## Supplementary material for "Genetic variant pathogenicity prediction trained using disease-specific clinical sequencing datasets": Source Code: S1_comment

```
# Table S1. Missense disease panel variants. All missense clinical sequencing variants from cardiomyopathy, epilepsy, and rasopathies are included with hg19 coordinates. Each variant has an associated disease and pathogenicity (V for VUS, B for benign, and P for pathogenic).
```
