## Supplementary material for "Genetic variant pathogenicity prediction trained using disease-specific clinical sequencing datasets": Source Code: S2_comment

```
# Table S2. Disease panel gene predictions. Every possible missense variant for disease panel genes is listed with predictions from each disease panel classifier. The pathopredictor_class column holds the predicted pathogenicity (1 for pathogenic, and 0 for benign). The pathopredictor_score column holds the prediction score yielded by the model. This score ranges from 0 (most benign) to 1 (most pathogenic).
```
