## Supplementary material for "Genetic variant pathogenicity prediction trained using disease-specific clinical sequencing datasets": Source Code: vcfanno.conf

```
[[annotation]]
file="ccrs.v1.20171112.bed.gz"
columns=[4, 9, 10, 11]
names=["ccr_pct", "cov_score", "resid", "resid_pctile"]
ops=["mean", "mean", "mean", "mean"]
type=["float", "float", "float", "float"]

[[annotation]]
file="revel_all_chromosomes.vcf.gz"
fields=["REVEL"]
name="REVEL"
ops=["max"]
type=["float"]

# this breaks clinvar annotation
# [[annotation]]
# file="exacCoverage.txt.gz"
# columns=[4,7]
# names=["totExacCov_median", "totExacCov_10"]
# ops=["self", "self"]

[[annotation]]
file="clinvar_20160203_noUnicode.tidy.vcf.gz"
fields=["CLNSIG", "CLNDBN"]
names=["clinvar_pathogenic", "clinvar_disease_name"]
ops=["self", "self"]

[[annotation]]
file="hg19.pfam.ucscgenes.domainless.bed.gz"
columns=[4]
names=['pfam_domain']
ops=["self"]

[[annotation]]
file="mtr.bed.gz"
columns=[4]
names=['mtr']
ops=["mean"]

[[annotation]]
file="HGMD_PRO_2016.1_hg19.tidy.vcf.gz"
fields=["PHEN"]
names=["hgmd_phen"]
ops=["concat"]

[[annotation]]
file="cadd_v12.vcf.gz"
names=["cadd_phred", "cadd_raw"]
ops=["mean", "mean"]
fields=["phred", "raw"]

[[annotation]]
file="fordist_constraint_official_mpc_values_v2.vcf.gz"
names=["obs_exp", "mis_badness", "fitted_score", "mpc"]
ops=["mean", "mean", "mean", "mean"]
fields=["obs_exp", "mis_badness", "fitted_score", "mpc"]

[[annotation]]
file="ExAC.r0.3.sites.vep.tidy.vcf.gz"
fields = ["AC_Adj", "AN_Adj", "AC_AFR", "AN_AFR", "AC_AMR", "AN_AMR",
          "AC_EAS", "AN_EAS", "AC_FIN", "AN_FIN", "AC_NFE", "AN_NFE",
          "AC_OTH", "AN_OTH", "AC_SAS", "AN_SAS", 
          "AC_Het", "AC_Hom"]
names = ["ac_exac_all", "an_exac_all", "ac_adj_exac_afr", "an_adj_exac_afr",
         "ac_adj_exac_amr", "an_adj_exac_amr", "ac_adj_exac_eas", "an_adj_exac_eas",
         "ac_adj_exac_fin", "an_adj_exac_fin", "ac_adj_exac_nfe", "an_adj_exac_nfe",
     "ac_adj_exac_oth", "an_adj_exac_oth", "ac_adj_exac_sas", "an_adj_exac_sas",
         "num_exac_Het", "num_exac_Hom"]
ops=["max", "min", "max", "min", "max", "min", "max", "min", "max", "min", "max",
     "min", "max", "min", "max", "min", "max", "max"] 

[[annotation]]
file="ESP6500SI.all.snps_indels.tidy.v2.vcf.gz"
fields=["EA_AC", "AA_AC", "TAC"]
names=["af_esp_ea_float", "af_esp_aa_float", "af_esp_all_float"]
ops=["lua:ratio(vals)", "lua:ratio(vals)", "lua:ratio(vals)"]

[[annotation]]
file="ALL.wgs.phase3_shapeit2_mvncall_integrated_v5a.20130502.sites.tidy.vcf.gz"
fields=["AMR_AF", "EAS_AF", "SAS_AF", "AFR_AF", "EUR_AF", "AF"]
names=["af_1kg_amr", "af_1kg_eas", "af_1kg_sas", "af_1kg_afr", "af_1kg_eur", "af_1kg_all"]
ops=["max", "max", "max", "max", "max", "max"]

# convert 5 to 'pathogenic', 255 to 'unknown', etc.
[[postannotation]]
fields=["clinvar_pathogenic"]
op="lua:clinvar_sig(clinvar_pathogenic)"
name="clinvar_sig"
type="String"

#calculate allele frequencies for all populations.
[[postannotation]]
fields=["ac_exac_all", "an_exac_all"]
name="af_exac_all"
op="div2"
type="Float"

[[postannotation]]
fields=["ac_adj_exac_afr", "an_adj_exac_afr"]
name="af_adj_exac_afr"
op="div2"
type="Float"

[[postannotation]]
fields=["ac_adj_exac_amr", "an_adj_exac_amr"]
name="af_adj_exac_amr"
op="div2"
type="Float"

[[postannotation]]
fields=["ac_adj_exac_eas", "an_adj_exac_eas"]
name="af_adj_exac_eas"
op="div2"
type="Float"

[[postannotation]]
fields=["ac_adj_exac_fin", "an_adj_exac_fin"]
name="af_adj_exac_fin"
op="div2"
type="Float"

[[postannotation]]
fields=["ac_adj_exac_nfe", "an_adj_exac_nfe"]
name="af_adj_exac_nfe"
op="div2"
type="Float"

[[postannotation]]
fields=["ac_adj_exac_oth", "an_adj_exac_oth"]
name="af_adj_exac_oth"
op="div2"
type="Float"

[[postannotation]]
fields=["ac_adj_exac_sas", "an_adj_exac_sas"]
name="af_adj_exac_sas"
op="div2"
type="Float"

[[postannotation]]
fields=["dbNSFP_FATHMM_pred"]
name="dbNSFP_FATHMM"
op="lua:fathm(dbNSFP_FATHMM_pred)"
type="String"

# [[postannotation]]
# fields=["dbNSFP_FATHMM_score"]
# name="dbNSFP_FATHMM_min"
# op="min"
# type="Float"

# [[postannotation]]
# fields=["dbNSFP_VEST3_score"]
# name="dbNSFP_VEST_max"
# op="max"
# type="Float"
```
