## Supplementary material for "Genetic variant pathogenicity prediction trained using disease-specific clinical sequencing datasets": Source Code: vcfanno.predict.conf

```
[[annotation]]
file="ccrs.v1.20171112.bed.gz"
columns=[4, 9, 10, 11]
names=["ccr_pct", "cov_score", "resid", "resid_pctile"]
ops=["mean", "mean", "mean", "mean"]
type=["float", "float", "float", "float"]

[[annotation]]
file="hg19.pfam.ucscgenes.domainless.bed.gz"
columns=[4]
names=['pfam_domain']
ops=["self"]

[[annotation]]
file="fordist_constraint_official_mpc_values_v2.vcf.gz"
names=["obs_exp", "mis_badness", "fitted_score", "mpc"]
ops=["mean", "mean", "mean", "mean"]
fields=["obs_exp", "mis_badness", "fitted_score", "mpc"]

[[postannotation]]
fields=["dbNSFP_FATHMM_pred"]
name="dbNSFP_FATHMM"
op="lua:fathm(dbNSFP_FATHMM_pred)"
type="String"

[[annotation]]
file="revel_all_chromosomes.vcf.gz"
fields=["REVEL"]
name="REVEL"
ops=["max"]
type=["float"]

[[annotation]]
file="mtr.bed.gz"
columns=[4]
names=['mtr']
ops=["mean"]
```
