## Supplementary material for "Genetic variant pathogenicity prediction trained using disease-specific clinical sequencing datasets": Source Code: commands.rst

```
Commands
========

The Makefile contains the central entry points for common tasks related to this project.

Syncing data to S3
^^^^^^^^^^^^^^^^^^

* `make sync_data_to_s3` will use `aws s3 sync` to recursively sync files in `data/` up to `s3://[OPTIONAL] your-bucket-for-syncing-data (do not include 's3://')/data/`.
* `make sync_data_from_s3` will use `aws s3 sync` to recursively sync files from `s3://[OPTIONAL] your-bucket-for-syncing-data (do not include 's3://')/data/` to `data/`.
```
