## Supplementary material for "Genetic variant pathogenicity prediction trained using disease-specific clinical sequencing datasets": Source Code: getting-started.rst

```
Getting started
===============

This is where you describe how to get set up on a clean install, including the
commands necessary to get the raw data (using the `sync_data_from_s3` command,
for example), and then how to make the cleaned, final data sets.
```
