## Supplementary material for "Genetic variant pathogenicity prediction trained using disease-specific clinical sequencing datasets": Source Code: index.rst

```
.. mahdi_epi documentation master file, created by
   sphinx-quickstart.
   You can adapt this file completely to your liking, but it should at least
   contain the root `toctree` directive.

mahdi_epi documentation!
==============================================

Contents:

.. toctree::
   :maxdepth: 2

   getting-started
   commands


Indices and tables
==================

* :ref:`genindex`
* :ref:`modindex`
* :ref:`search`
```
