## Supplementary material for "Genetic variant pathogenicity prediction trained using disease-specific clinical sequencing datasets": Source Code: clinvar-report.ipynb

```
# %% [markdown]
### clinvar summary

# %% [code]
import pandas as pd

# %% [code]
# load clinvar
dat_file = '../data/interim/clinvar/clinvar.limit3.dat'
clinvar_df = pd.read_csv(dat_file, sep='\t').rename(columns={'clin_class':'y'})

# %% [code]
clinvar_gene_count = len(set(clinvar_df['gene']))
print('clinvar genes', clinvar_gene_count)
print('variant counts (1==path)')
clinvar_df.groupby('y').size()

# %% [code]
```
