## Supplementary material for "Genetic variant pathogenicity prediction trained using disease-specific clinical sequencing datasets": Source Code: clinvar_counts.ipynb

```
# %% [code]
import pandas as pd

# %% [code]
af = '/mnt/isilon/dbhi_bfx/perry/projects/sarmadi/mahdi_epi/data/interim/clinvar/full/clinvar.eff.dbnsfp.anno.dat.limit.xls'
df = pd.read_csv(af, sep='\t')
df.head()

# %% [code]
len(df)

# %% [code]
len(df.drop_duplicates(['chrom', 'pos', 'Disease']))

# %% [code]
df[['chrom', 'pos', 'Disease']].head()

# %% [code]
df[['Disease']].groupby('Disease').size()

# %% [code]
af = '/mnt/isilon/dbhi_bfx/perry/projects/sarmadi/mahdi_epi/data/interim/full/clinvar.dat'
df = pd.read_csv(af, sep='\t')
df[df.isnull().any(axis=1)].head()

# %% [code]
af = '/mnt/isilon/dbhi_bfx/perry/projects/sarmadi/mahdi_epi/data/interim/full/panel.dat'
df = pd.read_csv(af, sep='\t')[['ccr', 'vest', 'fathmm', 'missense_badness', 'missense_depletion', 'mtr']]
df[df.isnull().any(axis=1)].head()

# %% [code]
```
