## Supplementary material for "Genetic variant pathogenicity prediction trained using disease-specific clinical sequencing datasets": Source Code: cmp-panel-clinvar-ranks.ipynb

```
# %% [markdown]
### compare ranks from clinvar and panel

# %% [code]
import pandas as pd
afile = '/mnt/isilon/cbmi/variome/perry/projects/sarmadi/mahdi_epi/work/cc'
df = pd.read_csv(afile, sep='\t')

# %% [code]


# %% [code]
```
