## Supplementary material for "Genetic variant pathogenicity prediction trained using disease-specific clinical sequencing datasets": Source Code: count-clinvar.ipynb

```
# %% [markdown]
### count clinvar variants
* [count summary](https://docs.google.com/document/d/1XexRyu7gULSjbIMiUc2q98ZYlPfk8BOuYBQBRNSDwwI/edit)

# %% [code]
import pandas

# %% [code]
clin_file = '../data/interim/clinvar/clinvar.dat'
clinvar_df_pre = pandas.read_csv(clin_file, sep='\t').fillna(0)

# %% [code]
print('# total clinvar variants', len(clinvar_df_pre))
print('# total clinvar positions', len(clinvar_df_pre[['chrom','pos']].drop_duplicates()))

# %% [code]
def calc_final_sig(row):
    sig_set = set(str(row['clinSig'].split('|')))
    has_benign = '2' in sig_set or '3' in sig_set
    has_path = '4' in sig_set or '5' in sig_set
    if has_path and not has_benign:
        return 1
    if not has_path and has_benign:
        return 0
    return -1

clinvar_df_pre.loc[:, "y"] = clinvar_df_pre.apply(calc_final_sig, axis=1)
p = len(clinvar_df_pre[clinvar_df_pre.y==1])
b = len(clinvar_df_pre[clinvar_df_pre.y==0])
print('# clinvar variants with all pathogenic', p)
print('# clinvar variants with all benign', b)

p = len(clinvar_df_pre[clinvar_df_pre.y==1][['chrom','pos']].drop_duplicates())
b = len(clinvar_df_pre[clinvar_df_pre.y==0][['chrom','pos']].drop_duplicates())
print('# clinvar positions with all pathogenic', p)
print('# clinvar positions with all benign', b)

# %% [code]
p = clinvar_df_pre[ (clinvar_df_pre.y==1) & (clinvar_df_pre.eff=='missense_variant')]
b = clinvar_df_pre[ (clinvar_df_pre.y==0) & (clinvar_df_pre.eff=='missense_variant')]
print('# clinvar variants with all pathogenic missense', len(p))
print('# clinvar variants with all benign missense', len(b))

p = len(p[['chrom','pos']].drop_duplicates())
b = len(b[['chrom','pos']].drop_duplicates())
print('# clinvar positions with all pathogenic missesne', p)
print('# clinvar positions with all benign missense', b)

# %% [code]
p = clinvar_df_pre[ (clinvar_df_pre.y==1) & (clinvar_df_pre.mpc>0) & (clinvar_df_pre.pfam!='none') & (clinvar_df_pre.eff=='missense_variant')]
b = clinvar_df_pre[ (clinvar_df_pre.y==0) & (clinvar_df_pre.mpc>0) & (clinvar_df_pre.pfam!='none') & (clinvar_df_pre.eff=='missense_variant')]
print('# clinvar variants with all pathogenic and mpc score in pfam domain', len(p))
print('# clinvar variants with all benign and mpc score in pfam domain', len(b))

p = len(p[['chrom','pos']].drop_duplicates())
b = len(b[['chrom','pos']].drop_duplicates())
print('# clinvar positions with missense pathogenic and mpc score in pfam domain', p)
print('# clinvar positions with missense benign and mpc score in pfam domain', b)

# %% [code]
p = clinvar_df_pre[ (clinvar_df_pre.y==1) & ((clinvar_df_pre.mpc>0) | (clinvar_df_pre.pfam!='none')) & (clinvar_df_pre.eff=='missense_variant')]
b = clinvar_df_pre[ (clinvar_df_pre.y==0) & ((clinvar_df_pre.mpc>0) | (clinvar_df_pre.pfam!='none')) & (clinvar_df_pre.eff=='missense_variant')]
print('# clinvar variants with all pathogenic and mpc score or in pfam domain', len(p))
print('# clinvar variants with all benign and mpc score or in pfam domain', len(b))

p = len(p[['chrom','pos']].drop_duplicates())
b = len(b[['chrom','pos']].drop_duplicates())
print('# clinvar positions with missense pathogenic and mpc score or in pfam domain', p)
print('# clinvar positions with missense benign and mpc score or in pfam domain', b)

# %% [code]
p = clinvar_df_pre[ (clinvar_df_pre.y==1) & (clinvar_df_pre.mpc>0) & (clinvar_df_pre.eff=='missense_variant')]
b = clinvar_df_pre[ (clinvar_df_pre.y==0) & (clinvar_df_pre.mpc>0) & (clinvar_df_pre.eff=='missense_variant')]
print('# clinvar variants with missesense pathogenic and mpc score', len(p))
print('# clinvar variants with missense benign and mpc score', len(b))

p = len(p[['chrom','pos']].drop_duplicates())
b = len(b[['chrom','pos']].drop_duplicates())
print('# clinvar positions with missesnse pathogenic and mpc score', p)
print('# clinvar positions with missense benign and mpc score', b)

# %% [code]
clinvar_df_pre[ (clinvar_df_pre.y==1) & (clinvar_df_pre.mpc==0)].groupby('eff').size()

# %% [code]
clinvar_df_pre[ (clinvar_df_pre.y==1) & (clinvar_df_pre.mpc==0) & (clinvar_df_pre.eff=='missense_variant')].head(20)

# %% [code]
clin_file = '../data/interim/clinvar/clinvar.dat'
clinvar_df_pre = pandas.read_csv(clin_file, sep='\t')


clinvar_df_pre.loc[:, "y"] = clinvar_df_pre.apply(calc_final_sig, axis=1)
clinvar_df = clinvar_df_pre[(clinvar_df_pre.y!=-1) & (clinvar_df_pre.pfam!='none') & (clinvar_df_pre.mpc>0)].drop_duplicates()
clinvar_df.loc[:, 'path_frac_t'] = clinvar_df.apply(lambda row: match(row, domain_info)[0], axis=1)
clinvar_df.loc[:, 'size_t'] = clinvar_df.apply(lambda row: match(row, domain_info)[1], axis=1)
clinvar_df.loc[:, 'path_na_t'] = clinvar_df.apply(lambda row: match(row, domain_info)[2], axis=1)
```
