## Supplementary material for "Genetic variant pathogenicity prediction trained using disease-specific clinical sequencing datasets": Source Code: cv3_tmp.py

```
# coding: utf-8

# ### Is feature order the same for clinvar and panel?

# In[1]:

import numpy as np
import matplotlib.pyplot as plt
import pandas as pd

from sklearn.datasets import make_classification
from sklearn.ensemble import ExtraTreesClassifier


# In[2]:

panel_file = '../data/interim/panel.dat'
panel_df_pre = pd.read_csv(panel_file, sep='\t')
panel_df = panel_df_pre[['Disease', 'gene']].rename(columns={'Disease':'panel_disease'})

clinvar_file = '../data/interim/clinvar/clinvar.eff.dbnsfp.anno.dat.limit.xls'
clinvar_df_pre = pd.read_csv(clinvar_file, sep='\t')
clinvar_df_pp = pd.merge(panel_df, clinvar_df_pre, on=['gene'], how='left')
clinvar_df = clinvar_df_pp[clinvar_df_pp.Disease=='clinvar_single']


# In[3]:

cols = ['ccr', 'fathmm', 'vest', 'missense_badness', 'missense_depletion', 'is_domain']
for disease in set(clinvar_df['panel_disease']):
    print(disease)
    X = clinvar_df[clinvar_df.panel_disease==disease][cols]
    y = clinvar_df[clinvar_df.panel_disease==disease]['y']

    # Build a forest and compute the feature importances
    forest = ExtraTreesClassifier(n_estimators=250,
                                  random_state=0)

    forest.fit(X, y)
    importances = forest.feature_importances_
    std = np.std([tree.feature_importances_ for tree in forest.estimators_],
                 axis=0)
    indices = np.argsort(importances)[::-1]

    print("Feature ranking:")

    for f in range(X.shape[1]):
        print("%s %d. %s (%f)" % (disease, f + 1, cols[indices[f]], importances[indices[f]]))

    plt.figure()
    plt.title("Feature importances " + disease)
    plt.bar(range(X.shape[1]), importances[indices],
           color="r", yerr=std[indices], align="center")
    plt.xticks(range(X.shape[1]), indices)
    plt.xlim([-1, X.shape[1]])
    plt.show()


# In[6]:

get_ipython().system('jupyter nbconvert --to=python feature-importance-clinvar.ipynb --stdout > cv2_tmp.py')


# In[ ]:
```
