## Supplementary material for "Genetic variant pathogenicity prediction trained using disease-specific clinical sequencing datasets": Source Code: debug-indels.ipynb

```
# %% [markdown]
### debug indels

# %% [code]
import pandas

# %% [code]
dat_file = 
```
