## Supplementary material for "Genetic variant pathogenicity prediction trained using disease-specific clinical sequencing datasets": Source Code: feature-importance.ipynb

```
# %% [code]
import numpy as np
import matplotlib.pyplot as plt
import pandas as pd

from sklearn.datasets import make_classification
from sklearn.ensemble import ExtraTreesClassifier

# %% [code]
def write_feature_importance(disease, X, indices, cols, importances, std, fout):
    for f in range(X.shape[1]):
        ls = (disease, cols[indices[f]], importances[indices[f]], std[indices[f]])
        print("panel\t%s\t%s\t%f\t%f" % ls, file=fout)

# %% [code]
afile = '../data/interim/panel.dat'
df = pd.read_csv(afile, sep='\t')
cols = ['ccr', 'fathmm', 'vest', 'missense_badness', 'missense_depletion', 'is_domain']
fout = open('../data/interim/importance.panel', 'w')
header = ('eval_set', 'disease', 'feature', 'importance', 'std')
print('\t'.join(header), file=fout)

for disease in set(df['Disease']):
    print(disease)
    X = df[df.Disease==disease][cols]
    y = df[df.Disease==disease]['y']

    # Build a forest and compute the feature importances
    forest = ExtraTreesClassifier(n_estimators=250,
                                  random_state=0)

    forest.fit(X, y)
    importances = forest.feature_importances_
    std = np.std([tree.feature_importances_ for tree in forest.estimators_],
                 axis=0)
    indices = np.argsort(importances)[::-1]

    print("Feature ranking:")
    write_feature_importance(disease, X, indices, cols, importances, std, fout)
    
    for f in range(X.shape[1]):
        print("%s %d. %s (%f) std %f" % (disease, f + 1, cols[indices[f]], importances[indices[f]], std[indices[f]]))

    plt.figure()
    plt.title("Feature importances " + disease)
    plt.bar(range(X.shape[1]), importances[indices],
           color="r", yerr=std[indices], align="center")
    plt.xticks(range(X.shape[1]), indices)
    plt.xlim([-1, X.shape[1]])
    plt.show()
fout.close()

# %% [code]
!jupyter nbconvert --to=python feature-importance.ipynb --stdout > test2.py

# %% [code]
```
