## Supplementary material for "Genetic variant pathogenicity prediction trained using disease-specific clinical sequencing datasets": Source Code: panel-uc.ipynb

```
# %% [code]
import pandas as pd
import seaborn as sns
from collections import Counter
import matplotlib.pyplot as plt
%matplotlib inline

FOCUS_GENES = ('SCN1A','SCN2A','KCNQ2', 'KCNQ3', 'CDKL5',
               'PCDH19', 'SCN1B', 'SCN8A', 'SLC2A1',
               'SPTAN1', 'STXBP1', 'TSC1')

def mk_class(row):
    if row['Classification'] in ('Benign', 'BENIGN', 'LIKELY BENIGN'):
        return 'B'
    elif row['Classification'] in ('PATHOGENIC', 'LIKELY PATHOGENIC', 'Reduced function allele'):
        return 'P'
    elif row['Classification'] == 'VOUS':
        return 'V'
    else:
        print(row['Classification'])
        i = 1/0
        
afile = '../data/raw/UC_all_panel_variants_01_20_2016.xlsx'
df = pd.read_excel(afile)
df.loc[:, 'class'] = df.apply(mk_class, axis=1)
focus = df[ df.apply(lambda row: str(row['Gene Symbol']) in FOCUS_GENES and row['Classification'] != 'VOUS', axis=1) ]
ss = focus.groupby(['Gene Symbol', 'class']).size().reset_index().rename(columns={0:'size'})

# %% [code]
ss.head()

# %% [code]
sns.barplot(x='Gene Symbol', y='size', hue='class', data=ss)
plt.xticks(rotation=45)

# %% [code]
df[df['Gene Symbol']=='SCN1A'][['Pos', 'Ref', 'Alt', 'Gene', 'Gene Symbol', 'Transcript',
                                'Pos Fam Cnt', 'Neg Fam Cnt', 'class']]

# %% [code]
df.columns.values

# %% [code]
crit = df.apply(lambda row: 'dup' in row['Alt'], axis=1)
df[crit].head()

# %% [code]
crit = df.apply(lambda row: 'del' in row['Alt'], axis=1)
df[crit].head()

# %% [code]
```
