## Supplementary material for "Genetic variant pathogenicity prediction trained using disease-specific clinical sequencing datasets": Source Code: parse_disease.ipynb

```
# %% [code]
import pandas as pd
afile = '../data/raw/gene_disease.xlsx'
df = pd.read_excel(afile, skiprows=[0,1,2])
df.groupby('Gene').size().reset_index().sort_values(by=0, ascending=False)

# %% [code]
df.head()

# %% [code]
df.groupby('Disease').size().reset_index().sort_values(by=0, ascending=False)

# %% [code]
```
