## Supplementary material for "Genetic variant pathogenicity prediction trained using disease-specific clinical sequencing datasets": Source Code: pathogenic-domains-new.ipynb

```
# %% [markdown]
### do sig domains have more pathogenic vars?

# %% [code]
import pandas
%matplotlib inline

# %% [code]
def eval_enrichment(f, var_type):
    df = pandas.read_csv(f, delimiter='\t')
    sig = df.apply(lambda row: row[var_type + '_qval'] < .1 and row[var_type + '_fg_gtr'], axis=1)
    not_sig = df.apply(lambda row: row[var_type + '_qval'] > .2, axis=1)
    sig_exac = df.apply(lambda row: row[var_type + '_qval'] < .1 and not row[var_type + '_fg_gtr'], axis=1)
    
    g_sig = df[sig].groupby('clin_class').size().reset_index().rename(columns={0:'size'})
    path = sum(g_sig[ (g_sig.clin_class=='LIKELY_PATHOGENIC') | (g_sig.clin_class=='PATHOGENIC') ]['size'])
    ben = sum(g_sig[ (g_sig.clin_class=='LIKELY_BENIGN') | (g_sig.clin_class=='BENIGN') ]['size'])
    print('fg', path, ben, path/(path+ben))
    
    g_sig_exac = df[sig_exac].groupby('clin_class').size().reset_index().rename(columns={0:'size'})
    path = sum(g_sig_exac[ (g_sig_exac.clin_class=='LIKELY_PATHOGENIC') | (g_sig_exac.clin_class=='PATHOGENIC') ]['size'])
    ben = sum(g_sig_exac[ (g_sig_exac.clin_class=='LIKELY_BENIGN') | (g_sig_exac.clin_class=='BENIGN') ]['size'])
    print('exac enriched', path, ben, path/(path+ben))
    
    g_ns = df[not_sig].groupby('clin_class').size().reset_index().rename(columns={0:'size'})
    path = sum(g_ns[ (g_ns.clin_class=='LIKELY_PATHOGENIC') | (g_ns.clin_class=='PATHOGENIC') ]['size'])
    ben = sum(g_ns[ (g_ns.clin_class=='LIKELY_BENIGN') | (g_ns.clin_class=='BENIGN') ]['size'])
    print('not enriched', path, ben, path/(path+ben))

# %% [code]
f = '../data/interim/EPIv6.eff.dbnsfp.anno.hHack.splitPfam.mis.dat'
var_type = 'mis'
eval_enrichment(f, var_type)
print('//')

f = '../data/interim/EPIv6.eff.dbnsfp.anno.hHack.splitPfam.all.dat'
var_type = 'all'
eval_enrichment(f, var_type)
print('//')

f = '../data/interim/EPIv6.eff.dbnsfp.anno.hHack.splitPfam.lof.dat'
var_type = 'lof'
eval_enrichment(f, var_type)

# %% [code]
sig = df.apply(lambda row: row['missense_qval'] < .01 and row['missense_fg_gtr'], axis=1)
not_sig = df.apply(lambda row: row['missense_qval'] > .2, axis=1)
sig_exac = df.apply(lambda row: row['missense_qval'] < .01 and not row['missense_fg_gtr'], axis=1)

# %% [markdown]
### enriched domains

# %% [code]
g_sig = df[sig].groupby('clin_class').size().reset_index().rename(columns={0:'size'})
path = sum(g_sig[ (g_sig.clin_class=='LIKELY_PATHOGENIC') | (g_sig.clin_class=='PATHOGENIC') ]['size'])
ben = sum(g_sig[ (g_sig.clin_class=='LIKELY_BENIGN') | (g_sig.clin_class=='BENIGN') ]['size'])
print(path, ben, path/(path+ben))

# %% [markdown]
### exac enriched domains

# %% [code]
g_sig_exac = df[sig_exac].groupby('clin_class').size().reset_index().rename(columns={0:'size'})
path = sum(g_sig_exac[ (g_sig_exac.clin_class=='LIKELY_PATHOGENIC') | (g_sig_exac.clin_class=='PATHOGENIC') ]['size'])
ben = sum(g_sig_exac[ (g_sig_exac.clin_class=='LIKELY_BENIGN') | (g_sig_exac.clin_class=='BENIGN') ]['size'])
print(path, ben, path/(path+ben))

# %% [markdown]
### non enriched domains

# %% [code]
g_ns = df[not_sig].groupby('clin_class').size().reset_index().rename(columns={0:'size'})
path = sum(g_ns[ (g_ns.clin_class=='LIKELY_PATHOGENIC') | (g_ns.clin_class=='PATHOGENIC') ]['size'])
ben = sum(g_ns[ (g_ns.clin_class=='LIKELY_BENIGN') | (g_ns.clin_class=='BENIGN') ]['size'])
print(path, ben, path/(path+ben))

# %% [code]
```
