## Supplementary material for "Genetic variant pathogenicity prediction trained using disease-specific clinical sequencing datasets": Source Code: predict-mpc-silent.ipynb

```
# %% [markdown]
### predict path/benign w/ mpc score
* use silent burden test
* hold out one gene at a time
* eval on just domains looks very bad for my score
* nn and decision tree do not help

# %% [code]
import pandas, pydot, pydotplus, graphviz
import matplotlib.pyplot as plt
import seaborn as sns
from sklearn import linear_model, metrics, tree, svm
from sklearn.neural_network import MLPClassifier
from sklearn.externals.six import StringIO
from IPython.display import HTML
%matplotlib inline

# %% [code]
#!pip install pydot
#!pip install pydotplus
#!pip install graphviz
!conda install graphviz -y

# %% [code]
# hidden_layer_sizes=(2,1,)
clf = MLPClassifier(solver='lbfgs', alpha=1e-5,
                    random_state=1)
tree_clf = tree.DecisionTreeClassifier(max_depth=3)
kernel = 'poly'
svm_clf = svm.SVC(kernel=kernel, gamma=10, probability=True)

# %% [code]
f = '../data/interim/sig_flagged/synonymous_variant/EPIv6.eff.dbnsfp.anno.hHack.splitPfam.dat'
df_pre = pandas.read_csv(f, delimiter='\t')

# not VUS, and mpc needs to be available
df = df_pre[ (df_pre.clin_class != 'VUS') & (df_pre.mpc>0) & (df_pre.pfam!='none')]
df.loc[:, 'none_domain'] = df.apply(lambda row: row['pfam']=='none', axis=1)
df.loc[:, 'is_sig_pfam'] = df.apply(lambda row: 1 if row['rare_synonymous_variant_qval_pfam']<.01 else 0, axis=1)
df.loc[:, 'is_sig_pfamMerge'] = df.apply(lambda row: 1 if row['rare_synonymous_variant_qval_pfamMerge']<.01 else 0, axis=1)

df.loc[:, 'is_sig_fg_pfam'] = df.apply(lambda row: 1 if row['rare_synonymous_variant_qval_pfam']<.01
                                       and row['rare_synonymous_variant_fg_gtr_pfam'] else 0, axis=1)
df.loc[:, 'is_sig_fg_pfamMerge'] = df.apply(lambda row: 1 if row['rare_synonymous_variant_qval_pfamMerge']<.01
                                            and row['rare_synonymous_variant_fg_gtr_pfamMerge'] else 0, axis=1)
df.loc[:, 'is_sig_fg_pfam_and_merge'] = df.apply(lambda row: 1 if row['is_sig_fg_pfam']
                                                and row['is_sig_fg_pfamMerge'] else 0, axis=1)

df.loc[:, 'is_sig_bg_pfam'] = df.apply(lambda row: 1 if row['rare_synonymous_variant_qval_pfam']<.01
                                       and not row['rare_synonymous_variant_fg_gtr_pfam'] else 0, axis=1)
df.loc[:, 'is_sig_bg_pfamMerge'] = df.apply(lambda row: 1 if row['rare_synonymous_variant_qval_pfamMerge']<.01
                                            and not row['rare_synonymous_variant_fg_gtr_pfamMerge'] else 0, axis=1)
df.loc[:, 'is_sig_bg_pfam_and_merge'] = df.apply(lambda row: 1 if row['is_sig_bg_pfam']
                                                and row['is_sig_bg_pfamMerge'] else 0, axis=1)

df.loc[:, 'y'] = df.apply(lambda row: 1 if row['clin_class'] in ('PATHOGENIC', 'LIKLEY_PATHOGENIC')
                          else 0, axis=1)
df.loc[:, 'fg_gtr_pfam'] = df.apply(lambda row: 1 if row['rare_synonymous_variant_fg_gtr_pfam'] else 0, axis=1)
df.loc[:, 'fg_gtr_pfamMerge'] = df.apply(lambda row: 1 if row['rare_synonymous_variant_fg_gtr_pfamMerge'] else 0, axis=1)

df.loc[:, 'exac:fg_pfam'] = (df['rare_synonymous_variant_ac_pfam']/df['rare_synonymous_variant_bg_tot_pfam']) / (df['rare_synonymous_variant_pos_fam_pfam']/df['rare_synonymous_variant_fg_tot_pfam'])
df.loc[:, 'exac:fg_pfamMerge'] = (df['rare_synonymous_variant_ac_pfamMerge']/df['rare_synonymous_variant_bg_tot_pfamMerge']) / (df['rare_synonymous_variant_pos_fam_pfamMerge']/df['rare_synonymous_variant_fg_tot_pfamMerge'])

df.loc[:, 'fg_frac_pfam'] = df['rare_synonymous_variant_pos_fam_pfam']/df['rare_synonymous_variant_fg_tot_pfam']
df.loc[:, 'bg_frac_pfam'] = df['rare_synonymous_variant_ac_pfam']/df['rare_synonymous_variant_bg_tot_pfam']

df.loc[:, 'fg_frac_pfamMerge'] = df['rare_synonymous_variant_pos_fam_pfamMerge']/df['rare_synonymous_variant_fg_tot_pfamMerge']
df.loc[:, 'bg_frac_pfamMerge'] = df['rare_synonymous_variant_ac_pfamMerge']/df['rare_synonymous_variant_bg_tot_pfamMerge']
genes = set(df['gene'])
df.head()

# %% [code]
df.groupby(['gene', 'y']).size()

# %% [code]
scores = df['mpc'].values
truth = df['y'].values
fpr_mpc, tpr_mpc, _ = metrics.roc_curve(truth, scores, pos_label=1)
#pre, rec, thresh_pr = metrics.precision_recall_curve(truth, scores, pos_label=1)
plt.plot(fpr_mpc, tpr_mpc)

# %% [code]
df.hist(column='mpc')

# %% [code]
df.boxplot(column='mpc', by='is_sig_bg_pfam')

# %% [code]
sns.violinplot(x='y', y='mpc', hue='is_sig_fg_pfam', data=df)

# %% [code]
sns.violinplot(x='y', y='mpc', hue='is_sig_fg_pfamMerge', data=df)

# %% [code]
sns.violinplot(x='y', y='mpc', hue='is_sig_bg_pfamMerge', data=df)

# %% [code]
sns.violinplot(x='y', y='mpc', hue='is_sig_fg_pfam_and_merge', data=df)

# %% [code]
sns.violinplot(x='y', y='mpc', hue='is_sig_bg_pfam_and_merge', data=df)

# %% [code]
# nn
all_preds = []
all_truth = []
# all_qval, 'none_domain', is_sig
cols = ['mpc', 'fg_gtr_pfam', 'rare_mis_qval_pfam',
        'fg_gtr_pfamMerge', 'rare_mis_qval_pfamMerge',
        'is_sig_pfam', 'is_sig_pfamMerge',
        'exac:fg_pfam', 'exac:fg_pfamMerge',
        'rare_mis_pos_fam_pfam',  'rare_mis_pos_fam_pfamMerge',
        'rare_mis_ac_pfam', 'rare_mis_ac_pfamMerge',
        'fg_frac_pfam', 'fg_frac_pfamMerge',
        'bg_frac_pfam', 'bg_frac_pfamMerge']
cols = ['mpc', 'fg_gtr_pfam', 'rare_mis_qval_pfam',
        'fg_gtr_pfamMerge', 'rare_mis_qval_pfamMerge',
        'is_sig_pfam', 'is_sig_pfamMerge']
for gene in genes:
    df_train = df[df.gene!=gene]
    df_test = df[df.gene==gene]
    X, y = df_train[cols], df_train['y']
    clf.fit(X, y)
    X_test, y_test = df_test[cols], df_test['y']
    preds = clf.predict_proba(X_test)
    preds_simple = clf.predict(X_test)
    tot, good = 0,0
    for pred, pred_s, truth in zip(preds, preds_simple, y_test):
        all_preds.append(pred[1])
        all_truth.append(truth)
        tot += 1
        if pred_s==truth:
            good += 1
    #print(gene, tot, good, good/tot)
fpr, tpr, _ = metrics.roc_curve(all_truth, all_preds, pos_label=1)
#plt.plot(fpr, tpr)       

# %% [code]
# decision tree
all_preds = []
all_truth = []
cols = ['mpc', 'fg_gtr_pfam', 'rare_mis_qval_pfam',
        'fg_gtr_pfamMerge', 'rare_mis_qval_pfamMerge',
        'is_sig_pfam', 'is_sig_pfamMerge']
#cols = ['mpc', 'fg_gtr', 'all_qval', 'is_sig', 'exac:fg', 'fg_frac', 'bg_frac', 'all_fg', 'all_bg']
for gene in genes:
    df_train = df[df.gene!=gene]
    df_test = df[df.gene==gene]
    X, y = df_train[cols], df_train['y']
    tree_clf.fit(X, y)
    dot_data = StringIO()
    tree.export_graphviz(tree_clf, feature_names=cols, out_file=dot_data)
    graph = pydotplus.graph_from_dot_data( dot_data.getvalue() )
    graph.write_pdf('mtr_tree.%s.pdf' % (gene,))
    X_test, y_test = df_test[cols], df_test['y']
    preds = tree_clf.predict_proba(X_test)
    preds_simple = tree_clf.predict(X_test)
    tot, good = 0,0
    for pred, pred_s, truth in zip(preds, preds_simple, y_test):
        all_preds.append(pred[1])
        all_truth.append(truth)
        tot += 1
        if pred_s==truth:
            good += 1
    #print(gene, tot, good, good/tot)
fpr_tree, tpr_tree, _ = metrics.roc_curve(all_truth, all_preds, pos_label=1)

# %% [code]
### svm
all_preds = []
all_truth = []
cols = ['mpc', 'fg_gtr_pfam', 'rare_mis_qval_pfam',
        'fg_gtr_pfamMerge', 'rare_mis_qval_pfamMerge',
        'is_sig_pfam', 'is_sig_pfamMerge']
for gene in genes:
    df_train = df[df.gene!=gene]
    df_test = df[df.gene==gene]
    X, y = df_train[cols], df_train['y']
    svm_clf.fit(X, y)
    X_test, y_test = df_test[cols], df_test['y']
    preds = svm_clf.predict_proba(X_test)
    preds_simple = svm_clf.predict(X_test)
    tot, good = 0,0
    for pred, pred_s, truth in zip(preds, preds_simple, y_test):
        all_preds.append(pred[1])
        all_truth.append(truth)
        tot += 1
        if pred_s==truth:
            good += 1
    #print(gene, tot, good, good/tot)
fpr_svm, tpr_svm, _ = metrics.roc_curve(all_truth, all_preds, pos_label=1)

# %% [code]
HTML('<iframe src=./mtr_tree.CDKL5.pdf width=1000 height=500></iframe>')

# %% [code]
plt.plot(fpr_mpc, tpr_mpc, label='mpc', color='black')
plt.plot(fpr, tpr, label='nn', color='green')
plt.plot(fpr_tree, tpr_tree, label='tree', color='orange')
plt.plot(fpr_svm, tpr_svm, label='tree', color='purple')

# %% [code]
df.groupby(['gene','pfam','y']).size()

# %% [code]
uc = ['pfam', 'eff', 'pos_fam', 'fg_gtr', 'mpc', 'all_qval', 'is_sig']
df[df.clin_class=='PATHOGENIC'].sort_values(by='mpc', ascending=True)[uc]

# %% [code]
uc = uc = ['fg_gtr_pfam', 'is_sig_pfam']
df[ (df.clin_class=='PATHOGENIC') & (df.mpc<1.0)].groupby(uc).size()

# %% [code]
uc = uc = ['fg_gtr_pfamMerge', 'is_sig_pfamMerge']
df[ (df.clin_class=='PATHOGENIC') & (df.mpc<1.0)].groupby(uc).size()

# %% [code]
```
