## Supplementary material for "Genetic variant pathogenicity prediction trained using disease-specific clinical sequencing datasets": Source Code: pure-domains-regression.ipynb

```
# %% [markdown]
### find pure domains (mostly path/benign vars)
* first show that knowing domain status helps
* then leave-one-out-cross-val to show this is realistic

# %% [code]
import pandas, numpy

# %% [code]
def calc_path_frac(rows):
    pfam = list(rows['pfam'].values)[0]
    pathogenic = len(rows[ (rows.clin_class=='PATHOGENIC') | (rows.clin_class=='LIKLEY_PATHOGENIC')])
    benign = len(rows[ (rows.clin_class=='LIKELY_BENIGN') | (rows.clin_class=='BENIGN')])
    frac = -1
    if pathogenic+benign:
        frac = pathogenic/(pathogenic+benign)
    return pandas.Series([frac, len(rows)], index=['path_frac', 'size'])

dat_file = '../data/interim/EPIv6.eff.dbnsfp.anno.hHack.dat.xls'
df_pre = pandas.read_csv(dat_file, sep='\t')
df = (df_pre['pfam'].str.split(',', expand=True)
     .stack()
     .reset_index(level=0)
     .set_index('level_0')
     .rename(columns={0:'pfam'})
     .join(df_pre.drop('pfam',1), how='left')
     )
dd = df.groupby('pfam').apply(calc_path_frac)

# %% [code]
df_pre[df_pre.pos==166850715]

# %% [code]
ff = dd.reset_index()
# mostly path
#len(ff[(ff.size>4) & (ff.path_frac==1)])

# %% [code]
# mostly benign
len(ff[(ff.size>4) & (ff.path_frac==0)])

# %% [code]
# mk domain features
def match(row, domain_info):
    ls = []
    for pfam in row['pfam'].split(','):
        if domain_info[pfam][2] == 0:
            ls.append(domain_info[pfam])
    if len(ls) == 0:
        for pfam in row['pfam'].split(','):
            return domain_info[pfam]
        
    if len(ls) == 1:
        return ls[0]
    else:
        return ls[0]
    
ff.loc[:, 'path_na'] = ff.apply(lambda row: 1 if row['path_frac']==-1 else 0, axis=1)
domain_info = {pfam:[path_frac, size, path_na]
               for pfam, path_frac, size, path_na
               in ff.values}

df_pre.loc[:, 'path_frac_t'] = df_pre.apply(lambda row: match(row, domain_info)[0], axis=1)
df_pre.loc[:, 'size_t'] = df_pre.apply(lambda row: match(row, domain_info)[1], axis=1)
df_pre.loc[:, 'path_na_t'] = df_pre.apply(lambda row: match(row, domain_info)[2], axis=1)

# %% [code]
## predict
import pandas, pydot, pydotplus, graphviz
import matplotlib.pyplot as plt
import seaborn as sns
from sklearn import linear_model, metrics, tree, svm
from sklearn.neural_network import MLPClassifier
from sklearn.externals.six import StringIO
from IPython.display import HTML
from sklearn import linear_model
from sklearn.preprocessing import PolynomialFeatures
%matplotlib inline

# %% [code]
df_x_pre = df_pre[ (df_pre.clin_class != 'VUS') & (df_pre.mpc>0) & (df_pre.pfam != 'none')]
df_s = df_x_pre.groupby('pfam').size().reset_index()
multi_pfam = set( df_s[df_s[0]>1]['pfam'].values )
df_x_pre.loc[:, 'multi_pfam'] = df_x_pre.apply(lambda row: row['pfam'] in multi_pfam, axis=1)
df_x = df_x_pre[df_x_pre.multi_pfam]
df_x.loc[:, 'y'] = df_x.apply(lambda row: 1 if row['clin_class'] in ('PATHOGENIC', 'LIKLEY_PATHOGENIC')
                            else 0, axis=1)
df_x.head()

# %% [code]
regr = linear_model.LinearRegression(normalize=True, fit_intercept=True)
poly = PolynomialFeatures(degree=3, interaction_only=False, include_bias=False)

# %% [code]
# decision tree
# only use domains w/ more than one variant
all_preds = []
all_truth = []
cols = ['mpc', 'size_t', 'path_na_t', 'path_frac_t']
genes = set(df_x['gene'].values)
for gene in genes:
    df_train = df_x[df_x.gene!=gene]
    df_test = df_x[df_x.gene==gene]
    X, y = poly.fit_transform(df_train[cols]), df_train['y']
    regr.fit(X, y)
    X_test, y_test = poly.fit_transform(df_test[cols]), df_test['y']
    preds = regr.predict(X_test)
    tot, good = 0,0
    for pred, truth in zip(preds, y_test):
        all_preds.append(pred)
        all_truth.append(truth)
        tot += 1
fpr_tree, tpr_tree, _ = metrics.roc_curve(all_truth, all_preds, pos_label=1)
plt.plot(fpr_tree, tpr_tree, label='tree', color='orange')

# %% [code]
HTML('<iframe src=./mtr_tree.CDKL5.pdf width=1000 height=500></iframe>')

# %% [code]
# either predict path/benign
# or hold out one at a time and compute fraction?
# how do 
pfam_set = set(df_x['pfam'])
print( len(pfam_set) )

# %% [code]
s = df_x.groupby('pfam').size().reset_index()
len( s[s[0]==1] )

# %% [code]
len(df_x)

# %% [code]
from collections import Counter

# %% [code]
df_x[df_x.pos==166850715]

# %% [code]
cc = ['chrom','pos','ref','alt']
fn = lambda obj: obj.loc[numpy.random.choice(obj.index, 1), cc]
y_shit = df_x.groupby('pfam').apply(fn)
y_shit[y_shit.pos==166850715]

# %% [code]
def loop(use_cols):
    cc = ['chrom','pos','ref','alt']
    y_set = {':'.join([str(y) for y in ls]) for ls in 
             df_x.groupby('pfam').apply(fn).values}
    y_eval = df_x.apply(lambda row: ':'.join([str(row[x]) for x in cc]) in y_set, axis=1)
    df_x['is_test'] = y_eval
    
    df_train = df_x[~df_x.is_test]
    df_tmp = (df_train['pfam'].str.split(',', expand=True)
             .stack()
             .reset_index(level=0)
             .set_index('level_0')
             .rename(columns={0:'pfam'})
             .join(df_pre.drop('pfam',1), how='left')
             )
    dd_tmp = df_tmp.groupby('pfam').apply(calc_path_frac)
    ff_tmp = dd_tmp.reset_index()

    ff_tmp.loc[:, 'path_na'] = ff_tmp.apply(lambda row: 1 if row['path_frac']==-1 else 0, axis=1)
    domain_info = {pfam:[path_frac, size, path_na]
                   for pfam, path_frac, size, path_na
                   in ff_tmp.values}

    df_train.loc[:, 'path_frac_c'] = df_train.apply(lambda row: match(row, domain_info)[0], axis=1)
    df_train.loc[:, 'size_c'] = df_train.apply(lambda row: match(row, domain_info)[1], axis=1)
    df_train.loc[:, 'path_na_c'] = df_train.apply(lambda row: match(row, domain_info)[2], axis=1)

    df_test = df_x[df_x.is_test]
    df_test.loc[:, 'path_frac_c'] = df_test.apply(lambda row: match(row, domain_info)[0], axis=1)
    df_test.loc[:, 'size_c'] = df_test.apply(lambda row: match(row, domain_info)[1], axis=1)
    df_test.loc[:, 'path_na_c'] = df_test.apply(lambda row: match(row, domain_info)[2], axis=1)

    cols = use_cols#['mpc', 'size_c', 'path_na_c', 'path_frac_c']
    X, y = df_train[cols], df_train['y']
    tree_clf.fit(X, y)
    dot_data = StringIO()
    tree.export_graphviz(tree_clf, feature_names=cols, out_file=dot_data)
    graph = pydotplus.graph_from_dot_data( dot_data.getvalue() )
    graph.write_pdf('mtr_tree.x.pdf')
    X_test, y_test = df_test[cols], df_test['y']
    preds = tree_clf.predict_proba(X_test)
    fpr_tree, tpr_tree, _ = metrics.roc_curve(list(y_test), [p[1] for p in preds], pos_label=1)
    return fpr_tree, tpr_tree

for x in range(10):
    use_cols = ['mpc', 'size_c', 'path_na_c', 'path_frac_c']
    fpr_tree, tpr_tree = loop(use_cols)
    plt.plot(fpr_tree, tpr_tree, label='tree', color='green', alpha=0.2)
    
    use_cols = ['size_c', 'path_na_c', 'path_frac_c']
    fpr_tree, tpr_tree = loop(use_cols)
    plt.plot(fpr_tree, tpr_tree, label='tree-no-mpc', color='orange', alpha=0.2)    
    
scores = df_x['mpc'].values
truth = df_x['y'].values
fpr_mpc, tpr_mpc, _ = metrics.roc_curve(truth, scores, pos_label=1)
plt.plot(fpr_mpc, tpr_mpc, label='mpc', color='black')
plt.legend(loc=4)
plt.savefig('../docs/plots/roc.png')

# %% [code]
# problem: on y can be in multiple domains
# 9:131344110:C:C <- not a change
# 2:166850715:A:A <- not a change
#  NM_001165963.1:c.4793A>T and NM_001130438.1:c.1511C>T have wrong pattern
pfams = set(df_x['pfam'])
print('total pfams', len(pfams))
cc = ['chrom','pos','ref','alt']
y_set = {':'.join([str(y) for y in ls]) for ls in 
         df_x.groupby('pfam').apply(fn).values}
print( 'this many y', len(y_set) )
#print(y_set)
keys = [':'.join([str(xx) for xx in x]) for x in df_x[cc].values]
for y in y_set:
    if not y in keys:
        print(y)
y_eval = df_x.apply(lambda row: ':'.join([str(row[x]) for x in cc]) in y_set, axis=1)
df_x['is_test'] = y_eval
print( Counter(df_x['is_test']) )
print( Counter(y_eval) )

# %% [code]
df_train = df_x[~df_x.is_test]
# calc fracs
df_tmp = (df_train['pfam'].str.split(',', expand=True)
         .stack()
         .reset_index(level=0)
         .set_index('level_0')
         .rename(columns={0:'pfam'})
         .join(df_pre.drop('pfam',1), how='left')
         )
dd_tmp = df_tmp.groupby('pfam').apply(calc_path_frac)
ff_tmp = dd_tmp.reset_index()
print('this many domains', len(ff_tmp))

ff_tmp.loc[:, 'path_na'] = ff_tmp.apply(lambda row: 1 if row['path_frac']==-1 else 0, axis=1)
domain_info = {pfam:[path_frac, size, path_na]
               for pfam, path_frac, size, path_na
               in ff_tmp.values}

df_train.loc[:, 'path_frac_c'] = df_train.apply(lambda row: match(row, domain_info)[0], axis=1)
df_train.loc[:, 'size_c'] = df_train.apply(lambda row: match(row, domain_info)[1], axis=1)
df_train.loc[:, 'path_na_c'] = df_train.apply(lambda row: match(row, domain_info)[2], axis=1)

df_test = df_x[df_x.is_test]
df_test.loc[:, 'path_frac_c'] = df_test.apply(lambda row: match(row, domain_info)[0], axis=1)
df_test.loc[:, 'size_c'] = df_test.apply(lambda row: match(row, domain_info)[1], axis=1)
df_test.loc[:, 'path_na_c'] = df_test.apply(lambda row: match(row, domain_info)[2], axis=1)

print('this many vars', len(df_x))
print('this many train vars', len(df_train))
print('this many test vars', len(df_test))

cols = ['mpc', 'size_c', 'path_na_c', 'path_frac_c']
X, y = df_train[cols], df_train['y']
tree_clf.fit(X, y)
dot_data = StringIO()
tree.export_graphviz(tree_clf, feature_names=cols, out_file=dot_data)
graph = pydotplus.graph_from_dot_data( dot_data.getvalue() )
graph.write_pdf('mtr_tree.x.pdf')
X_test, y_test = df_test[cols], df_test['y']
preds = tree_clf.predict_proba(X_test)
#print(preds)
fpr_tree, tpr_tree, _ = metrics.roc_curve(list(y_test), [p[1] for p in preds], pos_label=1)
plt.plot(fpr_tree, tpr_tree, label='tree', color='orange')

# %% [code]
HTML('<iframe src=./mtr_tree.x.pdf width=1000 height=500></iframe>')

# %% [code]
df_x.groupby(['gene','y']).size().reset_index().rename(columns={0:'size'}).to_csv('eval_dat', index=False, sep='\t')
```
