## Supplementary material for "Genetic variant pathogenicity prediction trained using disease-specific clinical sequencing datasets": Source Code: rm_duplicates.ipynb

```
# %% [markdown]
### rm duplicates

# %% [code]
import pandas

# %% [code]
dat_file = '../data/interim/EPIv6.tab'
df = pandas.read_csv(dat_file, sep='\t')

# %% [code]
df.head()

# %% [code]
new_cols = ['input_var', 'clin_class', 'pos_fam', 'neg_fam', 'hom_fam']
def process_multi(r):
    rr = r[r.clin_class=='PATHOGENIC']
    if len(rr) == 1:
        return rr[new_cols]
    
    rr = r[r.clin_class=='BENIGN']
    if len(rr) == 1:
        return rr[new_cols]
    
    r.loc[:, 'pos_sum'] = r.apply(lambda row: row['hom_fam'] + row['pos_fam'], axis=1)
    max_pos = max(r['pos_sum'].values)
    rr = r[r.pos_sum==max_pos]
    if len(rr)==1:
        return rr[new_cols]
    else:
        i = 1/0
        
def choose_one(rows):
    if len(rows) == 1:
        return rows[new_cols]
    else:
        r = rows[rows.clin_class != 'VUS']
        if not r.empty:
            if len(r) == 1:
                return r[new_cols]
            else:
                return process_multi(r)
        else:
            # only vus
            process_multi(rows)

# %% [code]
g_cols = ('chrom', 'pos', 'ref', 'alt')
d = df.groupby(g_cols).apply(choose_one).reset_index()

# %% [code]
d[d.pos==99662302]

# %% [code]
```
