## Supplementary material for "Genetic variant pathogenicity prediction trained using disease-specific clinical sequencing datasets": Source Code: roc-clinvar.ipynb

```
# %% [code]
import pandas as pd
from sklearn import metrics
from operator import itemgetter

from IPython.display import display

# %% [code]
df = pd.read_csv('/mnt/isilon/cbmi/variome/perry/projects/sarmadi/mahdi_epi/work/roc_df_clinvar/ccr-vest-fathmm-missense_badness-missense_depletion-is_domain', sep='\t')
#df[df.Disease=='EPI'].groupby('PredictionStatus').size()

# %% [code]
df.groupby(['clinvar_subset', 'Disease', 'y']).size()

# %% [code]
auc_ls = []
scores = []
feats = ['ccr', 'vest', 'fathmm', 'missense_badness', 'missense_depletion']
def eval_roc(df, disease, clin_subset):
    scores = [x for x in df.columns.values if '_probaPred' in x or x in feats]
    for score in scores:
        fpr, tpr, _ = metrics.roc_curve(df['y'], df[score], pos_label=1)
        auc = metrics.auc(fpr, tpr)
        avg_pr = metrics.average_precision_score(df['y'], df[score])
        auc_ls.append((auc, avg_pr, score, disease, clin_subset))

diseases = set(df['Disease'])
#with open('roc_eval', 'w') as fout:
#    print('disease\tfpr\ttpr\tfeature', file=fout)
for dis in diseases:
    for clin_subset in ('clinvar_tot', 'clinvar_single'):
        eval_roc(df[(df.clinvar_subset==clin_subset) & (dis==df.Disease)], dis, clin_subset)
        auc_df = pd.DataFrame(auc_ls, columns=['auc', 'avg_pr', 'features', 'disease', 'clinvar_subset'])
#sorted(auc_ls, key=itemgetter(0))

# %% [code]
for disease in diseases:
    for clin_subset in ('clinvar_tot', 'clinvar_single'):
        display( auc_df[(auc_df.clinvar_subset==clin_subset) & (auc_df.disease==disease)].sort_values(by='avg_pr', ascending=False) )

# %% [code]
```
