## Supplementary material for "Genetic variant pathogenicity prediction trained using disease-specific clinical sequencing datasets": Source Code: roc-panel.ipynb

```
# %% [code]
import pandas as pd
from sklearn import metrics
from operator import itemgetter

from IPython.display import display

# %% [code]
df = pd.read_csv('/mnt/isilon/cbmi/variome/perry/projects/sarmadi/mahdi_epi/work/roc_df_panel/ccr-vest-fathmm-missense_badness-missense_depletion-is_domain', sep='\t')
df.head()

# %% [code]
auc_ls = []
scores = []
feats = ['ccr', 'vest', 'fathmm', 'missense_badness', 'missense_depletion']
def eval_roc(df, disease):
    scores = [x for x in df.columns.values if '_probaPred' in x or x in feats]
    for score in scores:
        fpr, tpr, _ = metrics.roc_curve(df['y'], df[score], pos_label=1)
        auc = metrics.auc(fpr, tpr)
        avg_pr = metrics.average_precision_score(df['y'], df[score])
        auc_ls.append((auc, avg_pr, score, disease))

diseases = set(df['Disease'])
#with open('roc_eval', 'w') as fout:
#    print('disease\tfpr\ttpr\tfeature', file=fout)
for dis in diseases:
    eval_roc(df[dis==df.Disease], dis)
auc_df = pd.DataFrame(auc_ls, columns=['auc', 'avg_pr', 'features', 'disease'])
#sorted(auc_ls, key=itemgetter(0))

# %% [code]
for disease in diseases:
    display( auc_df[auc_df.disease==disease].sort_values(by='avg_pr', ascending=False) )
```
