## Supplementary material for "Genetic variant pathogenicity prediction trained using disease-specific clinical sequencing datasets": Source Code: roc.ipynb

```
# %% [code]
import pandas as pd
from sklearn import metrics
from operator import itemgetter

# %% [code]
df_pre = pd.read_csv('/mnt/isilon/cbmi/variome/perry/projects/sarmadi/mahdi_epi/work/roc_df_combo', sep='\t')
df = df_pre[df_pre.ccr!=-1]
df.head()

# %% [code]
auc_ls = []
def eval_roc(df, disease, fout):
    scores = [x for x in df.columns.values if not x in ('chrom', 'pos', 'alt', 'Disease', 'y')]
    for score in scores:
        fpr, tpr, _ = metrics.roc_curve(df['y'], df[score], pos_label=1)
        auc = metrics.auc(fpr, tpr)
        auc_ls.append((auc, score, disease))
        for f, t in zip(fpr, tpr):
            print('\t'.join((disease, str(f), str(t), score)), file=fout)

diseases = set(df['Disease'])
with open('roc_eval', 'w') as fout:
    print('disease\tfpr\ttpr\tfeature', file=fout)
    for dis in diseases:
        if not 'earing' in dis and not 'issue' in dis:
            eval_roc(df[dis==df.Disease], dis, fout)
auc_df = pd.DataFrame(auc_ls, columns=['auc', 'features', 'disease'])
#sorted(auc_ls, key=itemgetter(0))

# %% [code]
auc_df[auc_df.disease=='uc-epi'].sort_values(by='auc', ascending=False)

# %% [code]
print(diseases)

# %% [code]
auc_df[auc_df.disease=='genedx-epi'].sort_values(by='auc', ascending=False)

# %% [code]
auc_df[auc_df.disease=='Cardiomyopathy'].sort_values(by='auc', ascending=False)

# %% [code]
auc_df[auc_df.disease=='genedx-epi-limitGene'].sort_values(by='auc', ascending=False)

# %% [code]
```
