## Supplementary material for "Genetic variant pathogenicity prediction trained using disease-specific clinical sequencing datasets": Source Code: test_pandas_apply.ipynb

```
# %% [markdown]
### test pandas return series

# %% [code]
import pandas as pd
import numpy as np

afile = '../work/global.eval_panel.mpc.eval'
df = pd.read_csv(afile, sep='\t')

# %% [code]
def calc_tot_vars(rows):
    cols = ['tot_vars', 'CorrectPath', 'WrongPath', 'CorrectBenign', 'WrongBenign']
    tot_preds = sum(rows[rows.eval_type != 'TotWrong']['var_count'])
    counts = {row['eval_type']:int(row['var_count'])
              for _, row in rows.iterrows()
              if row['eval_type'] != 'TotWrong'}
    counts['tot_vars'] = int(tot_preds)
    cols_to_add = set(cols) - set(counts.keys())
    for c in cols_to_add:
        counts[c] = 0
    s = pd.Series(counts, index=cols)
    return s

# %% [code]
df.groupby(['disease', 'score_type']).apply(calc_tot_vars).reset_index().fillna(0).head()

# %% [code]
```
