## Supplementary material for "Genetic variant pathogenicity prediction trained using disease-specific clinical sequencing datasets": Source Code: wtf.ipynb

```
# %% [code]
import pandas

# %% [code]
afile = '../data/interim/panel_two.tab'
df = pandas.read_csv(afile, sep='\t')
df.head()

# %% [code]
```
