## Supplementary material for "Genetic variant pathogenicity prediction trained using disease-specific clinical sequencing datasets": Source Code: README.md

```
PathoPredictor
==============================

Missense variant effect pathogenicity prediction using disease specific classifiers for cardiomyopathy, epilepsy, and RASopathies. If you are here to get PathoPredictor scores for a vcf file, see [prediction instructions](docs/how_to_predict.md).
```
