## Supplementary material for "Genetic variant pathogenicity prediction trained using disease-specific clinical sequencing datasets": Source Code: requirements.yml

```
name: pathopredictor
channels:
- BioBuilds
- anaconda
- bioconda
- conda-forge
- defaults
- asmeurer
- r
dependencies:
- perl=5.22.0=2
- asn1crypto=0.22.0=py34_0
- bzip2=1.0.6=3
- cairo=1.14.8=0
- cffi=1.10.0=py34_0
- cloog=0.18.0=0
- cryptography=0.5.4=py34_0
- curl=7.43.0=1
- cycler=0.10.0=py34_0
- db=5.3.28=1
- dbus=1.10.20=0
- docutils=0.13.1=py34_0
- ecdsa=0.13=py34_0
- expat=2.1.0=0
- fontconfig=2.12.1=3
- freetype=2.5.5=2
- gdbm=1.12=0
- gmp=5.1.2=2
- icu=54.1=0
- idna=2.6=py34_0
- isl=0.12.2=0
- jbig=2.1=0
- joblib=0.9.4=py34_0
- jpeg=9b=0
- krb5=1.13.2=0
- libffi=3.2.1=1
- libgcc=4.8.5=1
- libgcc-ng=7.2.0=h7cc24e2_2
- libgfortran=3.0.0=1
- libiconv=1.14=0
- libpng=1.6.30=1
- libssh2=1.8.0=0
- libtiff=4.0.6=3
- libtool=2.4.2=0
- libxcb=1.12=1
- libxml2=2.9.4=0
- libxslt=1.1.29=0
- lxml=3.7.2=py34_0
- matplotlib=1.5.1=np111py34_0
- mkl=2017.0.3=0
- mpc=1.0.1=0
- mpfr=3.1.2=0
- msgpack-python=0.4.8=py34_0
- numpy=1.11.3=py34_0
- openblas=0.2.19=0
- openjdk=8.0.121=1
- openssl=1.0.1k=1
- packaging=16.8=py34_0
- paramiko=1.16.0=py34_0
- patsy=0.4.1=py34_0
- pcre=8.39=1
- pillow=4.0.0=py34_0
- pip=9.0.1=py34_1
- pixman=0.34.0=0
- pyasn1=0.2.3=py34_0
- pycparser=2.18=py34_0
- pycrypto=2.6.1=py34_6
- pyparsing=2.2.0=py34_0
- pyqt=4.10.4=py34_0
- python=3.4.1=1
- pytz=2017.2=py34_0
- pyyaml=3.12=py34_0
- qt=4.8.5=0
- reportlab=3.3.0=py34_0
- requests=2.14.2=py34_0
- scikit-learn=0.18.1=np111py34_1
- scipy=0.18.1=np111py34_1
- setuptools=27.2.0=py34_0
- simplejson=3.8.1=py34_0
- sip=4.15.5=py34_0
- six=1.10.0=py34_0
- sqlite=3.13.0=0
- statsmodels=0.6.1=np111py34_1
- system=5.8=2
- tk=8.5.18=0
- wheel=0.29.0=py34_0
- wrapt=1.10.8=py34_0
- xlrd=1.0.0=py34_0
- xz=5.2.3=0
- yaml=0.1.6=0
- zlib=1.2.11=0
- gsl=1.16=1
- readline=6.2.5=1
- biopython=1.68=py34_0
- blat=35=1
- dropbox=5.2.1=py34_0
- filechunkio=1.6=py34_0
- ftputil=3.2=py34_0
- jannovar-cli=0.23=1
- java-jdk=8.0.92=1
- mmtf-python=1.0.2=py34_0
- mysql-connector-c=6.1.6=2
- perl-threaded=5.22.0=pl5.22.0_12
- perl-vcftools-vcf=0.953=3
- pysftp=0.2.9=py34_0
- python-dateutil=2.3=py34_0
- snakemake=3.11.2=py34_1
- snpeff=4.3.1t=0
- snpsift=4.3=py34_2
- svgutils=0.1.0=py34_0
- twobitreader=3.1.4=py34_0
- ucsc-liftover=357=1
- urllib3=1.12=py34_0
- vcfanno=0.2.8=0
- vcftools=0.1.14=5
- libuuid=1.0.3=1
- ncurses=5.9=5
- pandas=0.20.3=py34_1
- sklearn-contrib-lightning=0.4.0=np111py34_0
- _r-mutex=1.0.0=anacondar_1
- pip:
  - attrs==17.2.0
  - biocommons.seqrepo==0.3.5
  - bioutils==0.3.3
  - configparser==3.5.0
  - decorator==4.1.2
  - defusedxml==0.5.0
  - enum34==1.1.6
  - eutils==0.3.1
  - hgvs==1.1.0.post1
  - iniherit==0.3.9
  - ipython==5.4.1
  - ipython-genutils==0.2.0
  - jinja2==2.10
  - markupsafe==1.0
  - parsley==1.3
  - pexpect==4.2.1
  - pickleshare==0.7.4
  - prompt-toolkit==1.0.15
  - psycopg2==2.7.3.1
  - ptyprocess==0.5.2
  - pygments==2.2.0
  - pysam==0.12.0.1
  - python-slugify==1.2.4
  - simplegeneric==0.8.1
  - soappy==0.12.22
  - tqdm==4.15.0
  - traitlets==4.3.2
  - unicodecsv==0.14.1
  - unidecode==0.4.21
  - wcwidth==0.1.7
  - wstools==0.4.5
  - yoyo-migrations==5.0.5
prefix: /mnt/isilon/cbmi/variome/perry/condas/miniconda3_310817/envs/pathopredictor
```
