## Supplementary material for "Genetic variant pathogenicity prediction trained using disease-specific clinical sequencing datasets": Source Code: run.sh

```
snakemake -s src/rules/sf.py \
--drmaa " -l h_vmem={cluster.h_vmem} -l mem_free={cluster.mem_free} -l m_mem_free={cluster.m_mem_free} -pe smp {threads} -w n" \
-j 200 --latency-wait 60 --greediness 0.8
--cluster-config configs/cluster.yaml \
all
```
