## Supplementary material for "Genetic variant pathogenicity prediction trained using disease-specific clinical sequencing datasets": Source Code: make_dataset.py

```
# -*- coding: utf-8 -*-
import os
import click
import logging
from dotenv import find_dotenv, load_dotenv


@click.command()
@click.argument('input_filepath', type=click.Path(exists=True))
@click.argument('output_filepath', type=click.Path())
def main(input_filepath, output_filepath):
    """ Runs data processing scripts to turn raw data from (../raw) into
        cleaned data ready to be analyzed (saved in ../processed).
    """
    logger = logging.getLogger(__name__)
    logger.info('making final data set from raw data')


if __name__ == '__main__':
    log_fmt = '%(asctime)s - %(name)s - %(levelname)s - %(message)s'
    logging.basicConfig(level=logging.INFO, format=log_fmt)

    # not used in this stub but often useful for finding various files
    project_dir = os.path.join(os.path.dirname(__file__), os.pardir, os.pardir)

    # find .env automagically by walking up directories until it's found, then
    # load up the .env entries as environment variables
    load_dotenv(find_dotenv())

    main()
```
