## Supplementary material for "Genetic variant pathogenicity prediction trained using disease-specific clinical sequencing datasets": Source Code: calc_wrong_funcs.py

```
def check_evidence_skip_evaluation(evidence_cutoff, varTypes, benign_tot, path_tot):
    """evidence_cutoff is used as, 'less than this, and no evaluation'
       varTypes is pathogenic, benign, or both.
       when both, I check evidence_cutoff for pathogenic and benign
    """
    if varTypes == 'both':
        if benign_tot < evidence_cutoff or path_tot < evidence_cutoff:
            return True
    elif varTypes == 'pathogenic':
        if path_tot < evidence_cutoff:
            return True
    elif varTypes == 'benign':
        if benign_tot < evidence_cutoff:
            return True
    elif varTypes == 'bothAhmad':
        # just check pathogenic
        if path_tot < evidence_cutoff:
            return True
    return False

def calc_wrong_fraction(rows, evidence_cutoff, col, varTypes):
    """col is PrecdictionStatusMPC or PredictionStatusBaseline
       varTypes is both, pathogenic, benign
    """
    benign_tot = len(rows[rows.y==0])
    path_tot = len(rows[rows.y==1])

    if check_evidence_skip_evaluation(evidence_cutoff, varTypes, benign_tot, path_tot):
        return 'NA'

    if varTypes in ('both', 'benign', 'bothAhmad'):
        if benign_tot > 0:
            benign_wrong_frac = len(rows[rows[col]=='WrongBenign'])/benign_tot
    if varTypes in ('both', 'pathogenic', 'bothAhmad'):
        path_wrong_frac = len(rows[rows[col]=='WrongPath'])/path_tot
    if varTypes == 'both':
        return (path_wrong_frac + benign_wrong_frac)/2
    elif varTypes == 'pathogenic':
        return path_wrong_frac
    elif varTypes == 'benign':
        return benign_wrong_frac
    elif varTypes == 'bothAhmad':
        # equally weight p/b but put no cutoff on p
        if benign_tot == 0:
            return path_wrong_frac
        return (path_wrong_frac + benign_wrong_frac)/2
    i = 1/0

def mk_calc_wrong_func(evidence_cutoff, col, varTypes):
    def local_calc_wrong_func(rows):
        return calc_wrong_fraction(rows, evidence_cutoff, col, varTypes)
    return local_calc_wrong_func
```
