## Supplementary material for "Genetic variant pathogenicity prediction trained using disease-specific clinical sequencing datasets": Source Code: const.py

```
import Bio.SeqIO#, rpy2
import pandas as pd
from functools import reduce
from itertools import combinations, chain
from sklearn.metrics import precision_recall_curve, roc_curve
from sklearn import metrics
from sklearn import preprocessing
import random
# import textwrap
# import rpy2.robjects as robjects
# def R(code):
#     robjects.r(format(textwrap.dedent(code), stepout=2))

from snakemake.utils import R
from collections import defaultdict
from snakemake.remote.dropbox import RemoteProvider as DropboxRemoteProvider
from snakemake.remote.FTP import RemoteProvider as FTPRemoteProvider
FTP = FTPRemoteProvider()
from snakemake.remote.HTTP import RemoteProvider as HTTPRemoteProvider
HTTP = HTTPRemoteProvider()
import os, sys, csv
from p_change import *

SECRETS = '/mnt/isilon/cbmi/variome/perry/.secrets/'
sys.path.append(SECRETS)
from pass_wd import *

DBox = DropboxRemoteProvider(oauth2_access_token=DROP_BOX)

# DONE = TWILIO_PRE + "--data-urlencode 'Body=DONE' " + TWILIO_POST
# FAIL = TWILIO_PRE + "--data-urlencode 'Body=FAIL' " + TWILIO_POST

p = os.getcwd()
if 'src' in p:
    PWD = p.split('src/')[0]
else:
    PWD = p + '/'

TMP = PWD + 'tmp/'
WORK = PWD + 'work/'
WORK2 = '/mnt/isilon/cbmi/variome/perry/projects/sarmadi/mahdi_epi/work/'
DOCS = PWD + 'docs/'
FILES = PWD + 'docs/'
SCRIPTS = PWD + 'src/scripts/'
SCRIPTS2 = '/mnt/isilon/cbmi/variome/perry/projects/sarmadi/mahdi_epi/src/scripts/'
DATA = PWD + 'data/'
DOCKER_DATA = '/data/'
LOG = PWD + 'log/'
CONFIG = PWD + 'configs/'
PLOTS = PWD + 'docs/plots/'

EXAC_DIR = '/home/evansj/me/projects/diskin/target_exac_setup/data/'
EXAC_PED = '/home/evansj/me/projects/diskin/target_exac_setup/files/JUNK_PED.ped'
VCFANNO_LUA_FILE = '/mnt/isilon/dbhi_bfx/perry/projects/me/vcfanno_lua/scripts/target.lua' #/opt/vcfanno_lua/scripts/target.lua'

ISILON = '/mnt/isilon/cbmi/variome/perry/'
TABIX = ISILON + 'bin/tabix'
BGZ = '/nas/is1/bin/bgzip'
VT = ISILON + 'condas/miniconda3/envs/target_capture/bin/vt'
PY27_T = '~/me/condas/miniconda3/envs/testPy27/bin/python'
PY27 = '~/me/condas/miniconda3/envs/py27/bin/python'
JAVA = '/nas/is1/bin/java'

#EFF = '/opt/conda/envs/pathopredictor/share/snpeff-4.3.1t-0/snpEff.jar'
#EFF_CONFIG = '/opt/conda/envs/pathopredictor/share/snpeff-4.3.1t-0/snpEff.config'

EFF = '/home/evansj/me/condas/miniconda3/envs/mahdi_epi/share/snpeff-4.3.1t-0/snpEff.jar'
EFF_CONFIG = '/home/evansj/me/condas/miniconda3/envs/mahdi_epi/share/snpeff-4.3.1t-0/snpEff.config'
#SIFT = '/opt/conda/envs/pathopredictor/share/snpsift-4.3-1t-1/SnpSift.jar'
SIFT = '/home/evansj/me/condas/miniconda3/envs/mahdi_epi/share/snpsift-4.3.1t-1/SnpSift.jar'
#SIFT_DBNSFP = DATA + 'raw/snpsift/dbNSFP.txt.gz'

CLINVAR = '/mnt/isilon/cbmi/variome/bin/gemini/data/gemini_data/clinvar_20180225.tidy.vcf.gz'
GNOMAD = '/home/evansj/me/projects/me/tidy-gnomad/data/raw/gnomad.exomes.r2.0.2.sites.tidy.vcf.gz'
#CLINVAR = '/mnt/isilon/cbmi/variome/bin/gemini/data/gemini_data/clinvar_20160203_noUnicode.tidy.vcf.gz'
HEADER_HCKR =  '/nas/is1/perry/projects/me/vcfHeaderHckr/vcfHeadrHckr.py'
VCFANNO = '/mnt/isilon/cbmi/variome/bin/vcfanno/0.0.11/bin/vcfanno'
GEMINI_ANNO = '/mnt/isilon/cbmi/variome/bin/gemini/data/gemini_data'

HG19_FA = DATA + 'raw/hg19.fa'

FOCUS_GENES = ('SCN1A','SCN2A','KCNQ2', 'KCNQ3', 'CDKL5',
               'PCDH19', 'SCN1B', 'SCN8A', 'SLC2A1',
               'SPTAN1', 'STXBP1', 'TSC1')

def powerset(iterable):
    "powerset([1,2,3]) --> () (1,) (2,) (3,) (1,2) (1,3) (2,3) (1,2,3)"
    s = list(iterable)
    return chain.from_iterable(combinations(s, r) for r in range(len(s)+1))

FEATS = ['ccr', 'vest', 'fathmm', 'missense_badness', 'missense_depletion', 'mtr']
FEATS_SINGLE = ['ccr', 'missense_badness', 'missense_depletion']
C_FEATS = '-'.join(FEATS + ['is_domain'])
C_FEATS_SINGLE = '-'.join(FEATS_SINGLE + ['is_domain'])
#feats = ('ccr', 'is_domain')
COMBO_FEATS = FEATS + [C_FEATS] 
COMBO_FEATS_SINGLE = FEATS_SINGLE + [C_FEATS_SINGLE]
COMBO_FEATS_AT_LEAST_2 = ['-'.join(x) for x in powerset(FEATS) if x if len(x)>1]

DBNSFP_FIELDS = 'Interpro_domain,SIFT_score,Polyphen2_HVAR_pred,Reliability_index,VEST3_score,FATHMM_pred,FATHMM_score,ESP6500_AA_AF,ESP6500_EA_AF,MutationAssessor_pred,MutationTaster_pred,phyloP100way_vertebrate,phastCons100way_vertebrate'

HEADER_FIX = 'dbNSFP_VEST3_max,1,Float dbNSFP_FATHMM_min,1,Float AC,1,Integer AF,1,Float dbNSFP_FATHMM_pred,.,String dbNSFP_FATHM_score,.,Float dbNSFP_Interpro_domain,.,String dbNSFP_phyloP100way_vertebrate,.,String dbNSFP_phastCons100way_vertebrate,.,String dbNSFP_SIFT_score,.,String dbNSFP_Reliability_index,.,String dbNSFP_Polyphen2_HVAR_pred,.,String dbNSFP_MutationTaster_pred,.,String dbNSFP_MutationAssessor_pred,.,String'

CRUZ_PY = '/home/evansj/me/franklin_condas/envs/cruzdb/bin/python'
```
