## Supplementary material for "Genetic variant pathogenicity prediction trained using disease-specific clinical sequencing datasets": Source Code: df_discard_training.py

```
"""Discard variants used to train classifiers used as features."""

rule combine_discard:
    input: hgmd = ,
           uniprot=
    output: DATA + 'processed/discard_variants'
```
