## Supplementary material for "Genetic variant pathogenicity prediction trained using disease-specific clinical sequencing datasets": Source Code: improve_prob.py

```
"""Rules to find classifier improvement through integrated discrimination index
   for feature combinations vs single features.
"""

rule join_for_improveProb:
    input:  base = WORK + 'roc_df_{eval_source}/{base_feature}',
            combo = WORK + 'roc_df_{eval_source}/{combo_features}'
    output: o = DATA + 'interim/for_improveProba_{eval_source}/{base_feature}.{combo_features}'
    run:
        keys = ['Disease', 'chrom', 'pos', 'ref', 'alt', 'y']
        c1 = wildcards.base_feature + '_probaPred'
        base_df = pd.read_csv(input.base, sep='\t')[keys + [c1]]
        #base_df.loc[:, c1] = base_df.apply(lambda row: .99 if row[c1] == 1 else .01, axis=1)
        c1 = wildcards.combo_features + '_probaPred'
        combo_df = pd.read_csv(input.combo, sep='\t')[keys + [c1]]
        #combo_df.loc[:, c1] = combo_df.apply(lambda row: .99 if row[c1] == 1 else .01, axis=1)
        pd.merge(base_df, combo_df, on=keys, how='left').to_csv(output.o, index=False, sep='\t')

#https://www.rdocumentation.org/packages/Hmisc/versions/4.1-0/topics/rcorrp.cens
rule improve_prob:
    input:  i = DATA + 'interim/for_improveProba_{eval_source}/{base_feature}.{combo_features}'
    output: o = DATA + 'interim/improveProb_out_{eval_source}/{base_feature}.{combo_features}'
    run:
        combo = wildcards.combo_features.replace('-','.')
        df = pd.read_csv(input.i, sep='\t')
        diseases = set(df['Disease'])
        dat = []
        for disease in diseases:
            if not 'denovo' in disease:
                df[df.Disease==disease].to_csv(output.o + '.df', index=False, sep='\t')
                R("""
                require(Hmisc)
                require(survival)
                d = read.delim("{output}.df", head=TRUE, sep="\t")
                sink("{output}.pre.{disease}")
                print( improveProb(d${wildcards.base_feature}_probaPred,
                d${combo}, d$y) )
                sink()
                """)
                with open(output.o + '.pre.' + disease) as fin:
                    for line in fin:
                        if 'NRI' in line and not 'events' in line:
                            sp = line.strip().split()
                            if len(sp)>7:
                                nri = sp[2]
                                nri_pval = sp[5]
                        last_line = line.strip().split()
                    if len(last_line)<6:
                        i = 1/0
                    ls = {'Disease':disease,
                          'combo':wildcards.combo_features,
                          'base':wildcards.base_feature,
                          'idi':last_line[0],
                          'idi_upper':last_line[-1],
                          'idi_lower':last_line[-2],
                          'idi.pval.twoside':last_line[-3],
                          'nri':nri,
                          'nri_pval':nri_pval}
                    dat.append(ls)
            #shell('rm {output}.pre')
                shell('rm {output}.df')
        pd.DataFrame(dat).to_csv(output.o, index=False, sep='\t')

def get_max_pval_row(rows):
    #s = rows.dropna(axis=0, how='any').sort_values(by='idi.pval.twoside', ascending=False)
    s = rows.sort_values(by='idi', ascending=True)
    return s.iloc[0][['idi', 'idi_upper', 'idi_lower', 'nri', 'nri_pval', 'idi.pval.twoside']]

def mk_improve_prob_tests(wc):
    """improveProb can only be used w/ nested models"""
    feature_ls = wc.combo_features.split('-')
    return [DATA + 'interim/improveProb_out_%s/%s.%s'
            % (wc.eval_source, feature, wc.combo_features) for feature in feature_ls]

rule collapse_improve_prob:
    input:  mk_improve_prob_tests
    output: o = DATA + 'interim/improveProb_out_collapse_{eval_source}/{combo_features}'
    run:
        df = ( pd.concat([pd.read_csv(afile, sep='\t')[['Disease', 'combo', 'idi', 'idi_upper', 'idi_lower', 'nri_pval', 'idi.pval.twoside']] for afile in input])
               .groupby(['Disease', 'combo'])
               .apply(get_max_pval_row).reset_index()
               .rename(columns={'idi.pval.twoside':'worst_pval'}) )
        df.to_csv(output.o, index=False, sep='\t')

rule auc_roc_and_avg_pre_anova:
    input:  i = WORK + 'roc_df_{eval_source}/{features}'
    output: o = WORK + 'eval_features_{eval_source}/{features}'
    shell:  'python {SCRIPTS}score_features.py {wildcards.features} {input} {output}'

rule combine_auc_avgPre_improveProb:
    input:  auc = WORK + 'eval_features_{eval_source}/{features}',
            ip = DATA + 'interim/improveProb_out_collapse_{eval_source}/{features}'
    output: o = DATA + 'interim/fig3_data_{eval_source}/{features}'
    run:
        pd.merge(pd.read_csv(input.auc, sep='\t'),
                 pd.read_csv(input.ip, sep='\t'),
                 on=['Disease', 'combo'], how='left').to_csv(output.o, index=False, sep='\t')

rule combine_improveProb_features:
    input:  expand(DATA + 'interim/fig3_data_{{eval_source}}/{feats}', feats=COMBO_FEATS_AT_LEAST_2)
    output: o = DATA + 'interim/fig5_data_{eval_source}.improveProb'
    run:
        pd.concat([pd.read_csv(afile, sep='\t') for afile in input]).to_csv(output.o, index=False, sep='\t')

def mk_box(row):
    # only evaluate trained combinations b/c
    # pvalue compares to trained single features
    if row['worst_base_pval'] < .05 and 'TRAIN' in row['st'] and '-' in row['st'] and row['idi']>0:
        return True
    return False

def load_improve_df(afile):
    diseases = {'genedx-epi-limitGene':'Epilepsy (dominant genes)',
                    'Rasopathies':'RASopathies',
                    'genedx-epi':'Epilepsy',
                    'Cardiomyopathy':'Cardiomyopathy'}
    disease_order = {'genedx-epi-limitGene':3,
                     'Rasopathies':4,
                     'genedx-epi':2,
                     'Cardiomyopathy':1}

    df = pd.read_csv(afile, sep='\t').rename(columns={'worst_pval':'worst_base_pval'})
    eval_source = afile.split('/')[-1].split('_')[2].split('.')[0]
    if eval_source == 'panel':
        df['eval_source'] = 'Panel'
    else:
        # split clinvar
        crit = df.apply(lambda row: row['Disease'].split(':')[1] in ('single', 'tot'), axis=1)
        dd = df[crit]
        dd.loc[:, 'eval_source'] = dd.apply(lambda row: 'Total ClinVar' if 'tot' in row['Disease'] else 'ClinVar w/ Evidence', axis=1)
        dd.loc[:, 'Disease'] = dd.apply(lambda row: row['Disease'].split(':')[0], axis=1)
        df = dd

    crit = df.apply(lambda row: row['Disease'] in diseases, axis=1)
    df2 = df[crit]
    df = df2
    df.loc[:, 'dis'] = df.apply(lambda row: diseases[row['Disease']], axis=1)
    df.loc[:, 'dis_order'] = df.apply(lambda row: disease_order[row['Disease']], axis=1)
    df.loc[:, 'st'] = df.apply(lambda row: 'TRAINED_' + row['combo'], axis=1)
    df.loc[:, 'box'] = df.apply(mk_box, axis=1)
    return df

rule combine_panel_clinvar_improveProb:
    input:  expand(DATA + 'interim/fig5_data_{eval_source}.improveProb', eval_source=('panel', 'clinvar'))
    output: o = DATA + 'interim/fig5_data_improveProb'
    run:
        dfs = [load_improve_df(afile) for afile in input]
        pd.concat(dfs).to_csv(output.o, index=False, sep='\t')

rule plot_idi:
    input:  i = DATA + 'interim/fig5_data_improveProb'
    output: o = DOCS + 'paper_plts/fig5_idi.pdf'
    run:
        plot_cmd = """geom_col(position="dodge", aes(group=eval_source, fill=eval_source, alpha=box, y=idi, x=reorder(st, idi, median))) +
                      scale_alpha_manual(values=c(.4, 1), guide="none") +
                      geom_errorbar(aes(group=eval_source, x=reorder(st, idi, median), ymin=idi_lower, ymax=idi_upper), width=.2, position=position_dodge(.9))"""
        #plot_cmd = """geom_col(fill="#56B4E9", aes(colour=box, y=idi, x=reorder(st, idi, median)))"""

        R("""
          require(ggplot2)
          cbPalette <- c("#999999", "#E69F00", "#56B4E9", "#009E73", "#F0E442", "#0072B2", "#D55E00", "#CC79A7")
          box_colors = c('white', 'black')
          d = read.delim("{input}", sep='\t', header=TRUE)
          d$eval_source = factor(d$eval_source, levels=c("Panel", "Total ClinVar", "ClinVar w/ Evidence"))
          d$dis = factor(d$dis, levels=unique( d[order(d$dis_order),]$dis ))
          p = ggplot(data=d) + {plot_cmd} +
              facet_grid(.~dis) + theme_bw(base_size=18) +
              theme(axis.text.x = element_text(angle=90, vjust=.5, hjust=1, size=14)) +
              ylab('Integrated discrimination index') + theme(legend.position="bottom") +
              labs(fill="") + xlab('') + coord_flip() + theme(axis.text.y = element_text(size=12)) + scale_colour_manual(values=box_colors)
          ggsave("{output}", p, width=20)

        """)
```
