## Supplementary material for "Genetic variant pathogenicity prediction trained using disease-specific clinical sequencing datasets": Source Code: p_change.py

```
from Bio.Data import IUPACData

def convert_protein_change(protein_change):
    #print(protein_change)
    # can't handle termination yet
    if ('p.' in protein_change and not 'Ter' in protein_change) and protein_change != 'p.0?':
        # p.Ile199Val
        # p.Arg151*
        # p.Val276fs
        p1 = protein_change.split('.')[1][:3]
        if '?' in protein_change:
            c2 = ''
            protein_pos = protein_change.split('.')[1][3:-1]
            c1 = IUPACData.protein_letters_3to1[p1]
        elif 'del' in protein_change:
            if '_' in protein_change:
                c2 = ''
                protein_pos = protein_change.split('.')[1].split('_')[0][3:]
                c1 = IUPACData.protein_letters_3to1[p1]
            else:
                c2 = ''
                protein_pos = protein_change.split('.')[1][3:-3]
                c1 = IUPACData.protein_letters_3to1[p1]
        elif 'fs' in protein_change:
            c2 = ''
            protein_pos = protein_change.split('.')[1][3:-2]
            c1 = IUPACData.protein_letters_3to1[p1]
        elif '*' in protein_change:
            c2 = ''
            protein_pos = protein_change.split('.')[1][3:-1]
            c1 = IUPACData.protein_letters_3to1[p1]
        elif 'dup' == protein_change[-3:]:
            c1 = IUPACData.protein_letters_3to1[p1]
            c2 = 'dup'
            protein_pos = protein_change.split('.')[1][3:-3]
        elif 'p.34' == protein_change:
            return protein_change
        else:
            try:
                p2 = protein_change.split('.')[1][-3:]
                protein_pos = protein_change.split('.')[1][3:-3]
                c1 = IUPACData.protein_letters_3to1[p1]
                c2 = IUPACData.protein_letters_3to1[p2]
            except:
                c1 = protein_change
                protein_pos =''
                c2 = ''
        return c1 + protein_pos + c2
    else:
        return 'NA'
```
