## Supplementary material for "Genetic variant pathogenicity prediction trained using disease-specific clinical sequencing datasets": Source Code: paper.plots.py

```
"""Predictor paper plots."""

rule count_plot_data:
    input:  panel = WORK + 'clinvar/roc_df_panel/' + C_FEATS,
            clinvar = WORK + 'clinvar/roc_df_clinvar/' + C_FEATS
    output: o = WORK + 'paper_plot_data/count_plot'
    run:
        diseases = {'genedx-epi-limitGene':'Epilepsy (dominant)',
                    'Rasopathies':'RASopathies',
                    'EPI':'Epilepsy',
                    'Cardiomyopathy':'Cardiomyopathy'}
        clin_labels = {'single':'ClinVar w/ Evidence',
                       'tot': 'Total ClinVar'}
        df_panel = pd.read_csv(input.panel, sep='\t')
        panel = df_panel.groupby(['Disease', 'y']).size().reset_index().rename(columns={0:'count'})
        panel['eval_type'] = 'Panel'
        panel.loc[:, 'Disease'] = panel.apply(lambda row: diseases[row['Disease']], axis=1)

        df_clinvar = pd.read_csv(input.clinvar, sep='\t')
        df_clinvar_single = df_clinvar[df_clinvar.is_single]

        clinvar = df_clinvar.groupby(['Disease', 'y']).size().reset_index().rename(columns={0:'count'})
        clinvar.loc[:, 'eval_type'] = clin_labels['tot']
        clinvar.loc[:, 'Disease'] = clinvar.apply(lambda row: diseases[row['Disease']], axis=1)

        s_clinvar = df_clinvar_single.groupby(['Disease', 'y']).size().reset_index().rename(columns={0:'count'})
        s_clinvar.loc[:, 'eval_type'] = clin_labels['single']
        s_clinvar.loc[:, 'Disease'] = s_clinvar.apply(lambda row: diseases[row['Disease']], axis=1)

        df = pd.concat([panel, clinvar, s_clinvar])
        df.loc[:,'y'] = df.apply(lambda row: 'Pathogenic' if row['y']==1 else 'Benign', axis=1)
        df['count_type'] = 'Variants'

        panel_gene = df_panel[['Disease', 'gene']].drop_duplicates().groupby(['Disease']).size().reset_index().rename(columns={0:'count'})
        panel_gene['eval_type'] = 'Panel'
        panel_gene.loc[:, 'Disease'] = panel_gene.apply(lambda row: diseases[row['Disease']], axis=1)

        clinvar_gene = df_clinvar[['Disease','gene']].drop_duplicates().groupby(['Disease']).size().reset_index().rename(columns={0:'count'})
        clinvar_gene.loc[:, 'eval_type'] = clin_labels['tot']
        clinvar_gene.loc[:, 'Disease'] = clinvar_gene.apply(lambda row: diseases[row['Disease']], axis=1)

        s_clinvar_gene = df_clinvar_single[['Disease','gene']].drop_duplicates().groupby(['Disease']).size().reset_index().rename(columns={0:'count'})
        s_clinvar_gene.loc[:, 'eval_type'] = clin_labels['single']
        s_clinvar_gene.loc[:, 'Disease'] = s_clinvar_gene.apply(lambda row: diseases[row['Disease']], axis=1)

        df_gene = pd.concat([panel_gene, clinvar_gene, s_clinvar_gene])
        df_gene['y'] = 'Gene'
        df_gene['count_type'] = 'Genes'
        pd.concat([df, df_gene]).to_csv(output.o, index=False, sep='\t')

rule count_plot:
    input:  WORK + 'paper_plot_data/count_plot'
    output: DOCS + 'paper_plts/fig1_countPlot.tiff'
    run:
        R("""
          require(ggplot2)
          require(forcats)
          d = read.delim("{input}", sep='\t', header=TRUE)
          d$eval_type = factor(d$eval_type, levels=c("Panel", "Total ClinVar", "ClinVar w/ Evidence"))
          p = ggplot(data=d) +
              geom_bar(stat="identity", aes(x=Disease, y=count, fill=fct_reorder(y,count))) +
              facet_grid(count_type~eval_type, scale="free_y") + theme_bw(base_size=12) +
              ylab('Count') + labs(fill= "") + theme(legend.position="bottom") +
              theme(axis.text.x = element_text(angle=45, hjust=1), axis.title.x=element_blank())
          ggsave("{output}", p, height=9, width=12, units="cm", dpi=300)
          """)

# combine revel comparison w/ single gene eval
rule fig8:
    input:  DOCS + 'paper_plts/fig7a_byGene_pr.tiff',
            DOCS + 'paper_plts/fig7b_evalDenovoCurve.tiff',
            DOCS + 'paper_plts/fig7c_evalDenovoAvgPr.tiff'
    output: o = DOCS + 'paper_plts/fig6_byGene_and_evalDenovo.tiff'
    singularity:
        'docker://ncsapolyglot/converters-imagemagick'
    shell:  'convert -append {input} {output}'

rule upload_paper_plot:
    input:  DOCS + 'paper_plts/{fig}.{suf}'
    output: DBox.remote('ahmad_predictor/{fig}.{suf,tiff|png}')
    shell:  'cp {input} {output}'

rule convert_tiff_to_png:
    input:  DOCS + 'paper_plts/{afile}.tiff'
    output: DOCS + 'paper_plts/{afile}.png'
    singularity:
        'docker://ncsapolyglot/converters-imagemagick'
    shell:  'convert {input} {output}'
```
