## Supplementary material for "Genetic variant pathogenicity prediction trained using disease-specific clinical sequencing datasets": Source Code: pca.rules.py

```
"""Plot pca by gene to see panel vs clinvar"""
import pandas as pd
from functools import reduce
from itertools import combinations, chain

include: "const.py"

from snakemake.utils import R

rule  
```
