## Supplementary material for "Genetic variant pathogenicity prediction trained using disease-specific clinical sequencing datasets": Source Code: sf.py

```
"""Main snakefile"""
include: "const.py"
include: "sf_patient_counts.py"
#include: "sf_uniprot.py" # including this will grab latest uniprot neutral vars and cause the whole pipeline to rerun
include: "sf_hgmd.py"

include: "sf_clinvar.py"
include: "sf_ann.py"
include: "sf_other_disease.py"
include: "sf_gnomad.py"
include: "sf_ndenovo.py"

include: "counting_funcs.py"
include: "calc_wrong_funcs.py"
include: "sf_eval_panel.py"
include: "sf_train_clinvar_test_panel.py"
include: "improve_prob.py"
include: "sf_coords.py"
include: "sf_eval_ahmad.py"
include: "sf_gene_pr_curve.py"
include: "sf_all_gene_predictions.py"
include: "sf_paper_data.py"
include: "paper.plots.py"
include: "sf_predict_clinvar.py"
include: "sf_predict_ndenovo.py"
include: "sf_feature_importances.py"
include: "sf_feature_cor.py"
include: "sf_feature_vals.py"
include: "sf_all_gene_predictions.py"
include: "sf.rank.eval.py"
include: "sf_eval_roc.py"
include: "sf_eval_ndenovo.py"

FIGS = ('fig1_countPlot',
        'fig3_withinPanel', 'fig4_evalClinvar',
        'fig5_trainClinvarTestPanel',)
        #'fig6_byGene_and_evalDenovo',)

TABLES = ('S1_missenseDiseaseVariants_hg19', 'S2_missensePredictions_hg19',)

rule all_paper_plots:
    input: expand(DOCS + 'paper_plts/{fig}.tiff', fig=FIGS),
           expand(DOCS + 'paper_plts/{fig}.png', fig=FIGS)

rule upload_all:
    input:
           expand(DBox.remote('ahmad_predictor/{fig}.png'), fig=FIGS),
           expand(DBox.remote('ahmad_predictor/{fig}.tiff'), fig=FIGS),
           expand(DBox.remote('ahmad_predictor/{table}.csv'), table=TABLES)
# rule s2:
#     input: DATA + 'interim/man/man.eff.dbnsfp.anno.dat.xls',

rule paper_stats:
    input:
        expand(DATA + 'interim/single_gene_stats/{dat}.{cols}',
               dat=('panel', 'clinvar'), cols=(C_FEATS,)),
        expand(DATA + 'interim/auc_cmp/{dataset}.' + C_FEATS,
               dataset=('clinvar.panel', 'clinvar.clinvar', 'ndenovo.clinvar')),
        expand(DATA + 'interim/auc_cmp_train_clinvar_test_panel/single{single}.{features}',
               single=(True, False), features=(C_FEATS,))
```
