## Supplementary material for "Genetic variant pathogenicity prediction trained using disease-specific clinical sequencing datasets": Source Code: sf.rank.eval.py

```
"""Take diff of panel and clinvar ranks for same disease and diff diseases"""
def dd():
    return defaultdict(dict)

def calc_clinvar_ranks(in_file, out_file):
    df = pd.read_csv(in_file, sep='\t')
    diseases = set( df['dd'] )
    clinvar_types = set( df['clinvar_type'])
    ranks = defaultdict(dd)
    for disease in diseases:
        for clinvar_type in clinvar_types:
            disease_df = df[(df.dd==disease) & (df.clinvar_type==clinvar_type)]
            classifier_to_wrong = {row['combo']:row['wrongFrac']
                                   for _, row in disease_df.iterrows()}
            values = list(set(classifier_to_wrong.values()))
            values.sort()
            value_to_rank = {value:rank for rank,value
                             in enumerate(values)}
            for classifier in classifier_to_wrong:
                rank = value_to_rank[ classifier_to_wrong[classifier] ]
                ranks[disease][clinvar_type][classifier] = rank
    df.loc[:, 'clinvar_rank'] = df.apply(lambda row:
                                         ranks[row['dd']][row['clinvar_type']][row['combo']], axis=1)
    df.to_csv(out_file, index=False, sep='\t')

def calc_panel_ranks(in_file, out_file):
    df = pd.read_csv(in_file, sep='\t')
    diseases = set( df['disease'] )
    ranks = defaultdict(dict)
    for disease in diseases:
        disease_df = df[df.disease==disease]
        classifier_to_wrong = {row['st']:row['percent_wrong']
                               for _, row in disease_df.iterrows()}
        values = list(set(classifier_to_wrong.values()))
        values.sort()
        value_to_rank = {value:rank for rank,value
                         in enumerate(values)}
        for classifier in classifier_to_wrong:
            rank = value_to_rank[ classifier_to_wrong[classifier] ]
            ranks[disease][classifier] = rank
    df.loc[:, 'panel_rank'] = df.apply(lambda row:
                                 ranks[row['disease']][row['st']],
                                 axis=1)
    df.to_csv(out_file, index=False, sep='\t')

rule compute_panel_classifier_ranks:
    input:  i = WORK + 'cc'
    output: o = WORK + 'cc.ranks'
    run:
        calc_panel_ranks(input.i, output.o)

rule compute_clinvar_classifier_ranks:
    input:  i = DATA + 'interim/clinvar.by_gene_feat_combo.predictFullClinvar'
    output: o = DATA + 'interim/clinvar.by_gene_feat_combo.predictFullClinvar.ranks'
    run:
        calc_clinvar_ranks(input.i, output.o)

rule panel_clinvar_rank_diffs:
    input:  p = WORK + 'cc.ranks',
            c = DATA + 'interim/clinvar.by_gene_feat_combo.predictFullClinvar.ranks'
    output: o = WORK + 'paper_plot_data/rank_cmp'
    run:
        panel_df = pd.read_csv(input.p, sep='\t')[['disease', 'st', 'panel_rank', 'is_best']].rename(columns={'st':'combo'})
        clinvar_df = pd.read_csv(input.c, sep='\t').rename(columns={'dd':'disease'})[['disease', 'clinvar_type', 'combo', 'clinvar_rank', 'is_best_clinvar']]
        df_merge_panel = pd.merge(panel_df[panel_df.is_best], clinvar_df, on=['disease', 'combo'], how='left')
        df_merge_clinvar = pd.merge(clinvar_df[clinvar_df.is_best_clinvar], panel_df, on=['disease', 'combo'], how='left')
        df_merge_panel['panel_rank_diff'] = abs(df_merge_panel['panel_rank']-df_merge_panel['clinvar_rank'])
        df_merge_clinvar['clinvar_rank_diff'] = abs(df_merge_clinvar['panel_rank']-df_merge_panel['clinvar_rank'])
        df = pd.merge(df_merge_panel[['disease', 'combo', 'panel_rank_diff']],
                      df_merge_clinvar[['disease', 'clinvar_type', 'combo', 'clinvar_rank_diff']], on=('disease', 'combo'), how='outer')
        df['rank_diff'] = df['clinvar_rank_diff'] + df['panel_rank_diff']
        df.to_csv(output.o, index=False, sep='\t')

rule plot_panel_clinvar_rank_diffs:
    input:  i = WORK + 'paper_plot_data/rank_cmp'
    output: o = DOCS + 'paper_plts/fig5b.cmp_ranks.pdf'
    run:
        R("""
          require(ggplot2)
          d = read.delim("{input}", sep='\t', header=TRUE)
          p = ggplot(data=d) + geom_density(aes(x=rank_diff)) + facet_grid(clinvar_type~disease)
          ggsave("{output}", pt)
          """)
```
