## Supplementary material for "Genetic variant pathogenicity prediction trained using disease-specific clinical sequencing datasets": Source Code: sf.webtool.py

```
rule mk_sample_data:
    input:  i = WORK + 'roc_df_panel/revel-ccr'
    output: o = DATA + 'interim/webtool/sample.csv'
    run:
        keys = ['Disease', 'gene', 'chrom', 'pos', 'ref', 'alt', 'Protein_Change', 'y', 'mpc_pred'] + list(feats)
        pd.read_csv(input.i, sep='\t')[keys].rename(columns={'y':'obs_class','mpc_pred':'predicted_class'}).to_csv(output.o, index=False, sep=',')

rule mk_genes:
    input:  DATA +  'interim/other/other.eff.dbnsfp.anno.hHack.dat.limit.xls',
            expand(DATA + 'interim/epi/{lab}.eff.dbnsfp.anno.hHack.dat.limit.xls', lab=('uc', 'EPIv6') )
    output: o=WORK + 'genes'
    run:
        df = pd.concat([pd.read_csv(afile, sep='\t')
                        for afile in list(input)])
        genes = set(df['gene'])
        with open(output.o, 'w') as fout:
            for gene in genes:
                print(gene, file=fout)

rule count_bases:
    input:  WORK + 'genes'
    output: WORK + 'genes.bases'
    shell:  '{CRUZ_PY} {SCRIPTS}count_bases.py {input} {output}'
```
