## Supplementary material for "Genetic variant pathogenicity prediction trained using disease-specific clinical sequencing datasets": Source Code: sf_all_gene_predictions.py

```
"""Make predictions for every panel gene and every missense variant."""

rule init_cruz:
    output: DATA + 'interim/tmp/cruz_init_{genome}'
    run:
        shell('{CRUZ_PY} {SCRIPTS}init_cruzdb.py {wildcards.genome}')
        shell('touch {output}')

rule mk_disease_gene_exon_bed:
    input:  DATA + 'interim/tmp/cruz_init_hg19',
            dat = DATA + 'interim/full/panel.dat'
    output: DATA + 'interim/manuscript/disease.bed'
    shell:    '{CRUZ_PY} {SCRIPTS}generate_disease_vcf_with_all_vars.py {input.dat} {output}'

rule uniq_bed:
    input:  DATA + 'interim/manuscript/disease.bed'
    output: DATA + 'interim/manuscript/disease.sort.bed'
    shell:  'cut -f1-3 {input} | sort -u > {output}'

rule get_exon_seq:
    input:  bed = DATA + 'interim/manuscript/disease.sort.bed',
            fasta ="/mnt/isilon/cbmi/variome/reference/human/hg19/hg19NoChr.fa"
    output: DATA + 'interim/manuscript/disease.fa'
    shell: 'bedtools getfasta -fi {input.fasta} -bed {input.bed} > {output}'

rule mk_disease_gene_vcf:
    input:  fa = DATA + 'interim/manuscript/disease.fa',
            temp = DATA + 'interim/ccr_denovo/ep_denovo_trueset.vcf.label.vcf'
    output: o = DATA + 'interim/manuscript/disease.vcf'
    run:
        handle = open(input.fa, 'rU')
        rd = Bio.SeqIO.to_dict(Bio.SeqIO.parse(handle, "fasta"))
        handle.close()
        with open(output.o, 'w') as fout:
            with open(input.temp) as f:
                for line in f:
                    if line[0] == '#':
                        print(line.strip(), file=fout)
                    else:
                        break

            for r in rd:
                chrom = r.split(':')[0]
                st, end = r.split(':')[1].split('-')
                st = int(st)+1
                for nuc in str(rd[r].seq):
                    for n2 in ('A', 'C', 'G', 'T'):
                        if nuc != n2:
                            ls =(chrom, str(st), '.', nuc, n2, '.', '.', '.' )
                            print('\t'.join(ls), file=fout)
                    st += 1

rule sort_all_vcf:
    input:  DATA + 'interim/manuscript/disease.vcf'
    output: DATA + 'interim/manuscript/disease.sort.vcf'
    singularity:
        "docker://biocontainers/vcftools:0.1.14"
    shell:  'cat {input} | vcf-sort > {output}'

rule snpeff_mock_disease:
    input:  DATA + 'interim/manuscript/disease.sort.vcf'
    output: DATA + 'interim/man/man.eff.vcf'
    shell:  """{JAVA} -Xmx32g -Xms16g -jar {EFF} eff -dataDir {DATA}raw/snpeff/data/ \
               -strict -noStats GRCh37.75 -c {EFF_CONFIG} \
               {input} > {output}"""

# do not filter this like the panel and others
rule predict_all_panel_missense:
    input:  DATA + 'interim/man/no_limit/man.eff.dbnsfp.anno.dat.limit.xls',
            DATA + 'interim/full/panel.dat',
    output: DATA + 'interim/table_s2/predicitons.{cols}'
    shell:  'python {SCRIPTS}predict_general.py {wildcards.cols} {input} {output}'

rule table_preds_s2:
    input:  i = DATA + 'interim/table_s2/predicitons.' + C_FEATS
    output: o = DATA + 'processed/dryad/S2_missensePredictions_hg19.csv'
    run:
        df = pd.read_csv(input.i, sep='\t')
        cols = ['chrom', 'pos', 'ref', 'alt', 'Disease', 'pathopredictor_score', 'pathopredictor_class']
        df.loc[:, 'Disease'] = df.apply(lambda row: 'Epilepsy' if row['Disease']=='EPI' else row['Disease'], axis=1)
        df[cols].to_csv(output.o, index=False, sep=',')
```
