## Supplementary material for "Genetic variant pathogenicity prediction trained using disease-specific clinical sequencing datasets": Source Code: sf_ann.py

```
"""Annotate epilepsy panel vcfs"""

rule fix_mutalyzer:
    input:  DATA + 'raw/mutalyzer.{panel}'
    output: DATA + 'raw/mutalyzer.{panel}.fix'
    shell:  'cut -f 1,3 {input} > {output}'

rule fix_missing_mutalyzer:
    input:  DATA + 'raw/mutalyzer.{panel}.fix',
            DATA + 'interim/{panel}.hash'
    output: DATA + 'raw/mutalyzer.{panel}.fixMiss'
    shell:  '{PY27} {SCRIPTS}use_blat_to_fix_mutalyzer.py {input} {output}'

rule mk_dat_panel_two:
    input:  DATA + 'raw/EpilepsyVariantDataForAhmadClean_090517.xlsx',
            DATA + 'raw/mutalyzer.panel_two.fixMiss',
            '/home/evansj/me/data/ucsc/hg19.2bit'
    output: DATA + 'interim/panel_two.tab'
    shell:  'python {SCRIPTS}mk_tab_clinical_panel_two.py {input} {output}'

rule mk_dat_panel_uc:
    input:  DATA + 'interim/uc.dat',
            DATA + 'raw/mutalyzer.uc.fixMiss',
            '/home/evansj/me/data/ucsc/hg19.2bit'
    output: DATA + 'interim/uc.tab'
    shell:  'python {SCRIPTS}mk_tab_uc.py {input} {output}'

rule init_hg19_cruz:
    output: TMP + 'cruz_init_hg19'
    run:
        shell('{CRUZ_PY} {SCRIPTS}init_cruzdb.py hg19')
        shell('touch {output}')

def fix_transcript(row):
    return row['Transcript'].split('.')[0]

# uc data is missing chrom
rule add_uc_chroms:
    input:  x = DATA + 'raw/UC_all_panel_variants_01_20_2016.xlsx',
            d = TMP + 'cruz_init_hg19'
    output: o = DATA + 'interim/uc.dat'
    run:
        df = pd.read_excel(input.x)
        df.loc[:, 'simple_nm_tmp'] = df.apply(fix_transcript, axis=1)
        with open(input.x + '.nm', 'w') as fout:
            for nm in set(df['simple_nm_tmp']):
                print(nm, file=fout)
        shell('{CRUZ_PY} {SCRIPTS}add_chr_to_mutalyzer.py {input.x}.nm {output}.tmp')
        df_chrom = pd.read_csv(output.o + '.tmp', sep='\t')
        m = pd.merge(df, df_chrom, how='left', on='simple_nm_tmp')
        shell('rm {input.x}.nm {output}.tmp')
        m.to_csv(output.o, sep='\t', index=False)

# rule mk_dat_panel_one:
#     input:  DATA + 'raw/EPIv6.xlsx',
#             DATA + 'raw/mut.fix',
#             '/home/evansj/me/data/ucsc/hg19.2bit'
#     output: DATA + 'interim/EPIv6.tab'
#     shell:  'python {SCRIPTS}mk_tab.py {input} {output}'

# rule mk_vcf_epi:
#     input:  DATA + 'interim/{lab}.tab'
#     output: DATA + 'interim/{lab}.pre.vcf'
#     shell:  'python {SCRIPTS}mk_vcf.py {input} {output}'

rule sort_vcf_general:
    input:  DATA + 'interim/{lab}.pre.vcf'
    output: DATA + 'interim/epi/{lab}.vcf'
    shell:  'cat {input} | vcf-sort > {output}'

rule bgzipVcf_general:
    input:  DATA + 'interim/{dir}/{lab}.vcf'
    output: DATA + 'interim/{dir}/{lab}.vcf.gz'
    shell:  'bgzip -c {input} > {output}'

rule snpeff_general:
    input:  vcf = DATA + 'interim/{lab_dir}/{lab}.vcf.gz',
    output: DATA + 'interim/{lab_dir,epi|other|user_preds}/{lab}.eff.vcf'
    shell:  """java -Xmx32g -Xms16g -jar {EFF} eff -dataDir {DOCKER_DATA}snpeff/data/ \
               -strict -noStats GRCh37.75 -c {EFF_CONFIG} \
               {input} > {output}"""

rule annotateDbnsfp_general:
    input:  vcf = DATA + 'interim/{dir}/{lab}.eff.vcf',
            db = DATA + 'raw/snpsift/dbNSFP.txt.gz'
    output: vcf = DATA + 'interim/{dir}/{lab}.eff.dbnsfp.tmp.vcf',
    shell:  """java -Xmx32g -Xms16g -jar {SIFT} dbnsfp \
               -db {input.db} -f {DBNSFP_FIELDS} {input.vcf} > {output}"""

rule fix_dbnsfp_general:
    input:  i = DATA + 'interim/{dir}/{lab}.eff.dbnsfp.tmp.vcf'
    output: o = DATA + 'interim/{dir}/{lab}.eff.dbnsfp.vcf'
    run:
        lines = False
        with open(input.i) as f, open(output.o, 'w') as fout:
            for line in f:
                if lines:
                    if line[0] == '#':
                        break
                print(line.strip(), file=fout)
                if line[0] != '#':
                    lines = True
# fix pfam
# /mnt/isilon/cbmi/variome/bin/gemini/data/gemini_data/hg19.pfam.ucscgenes.enum.bed.gz
# ann fixed pfam
# parse genes
# sf_predict and base pipeline need to split here to handle diff annotations
rule vcfanno_general:
    input:   vcf = DATA + 'interim/{dir}/{lab}.eff.dbnsfp.vcf',
             conf = CONFIG + 'vcfanno.predict.conf',
             lua = VCFANNO_LUA_FILE
    output:  DATA + 'interim/{dir}/{lab}.eff.dbnsfp.anno.vcf'
    threads: 10
    singularity: 'docker://szilvajuhos/sarek-vcfanno'
    shell:   """vcfanno -p {threads} -base-path {GEMINI_ANNO} -lua {input.lua} \
                {input.conf} {input.vcf} > {output}"""

# neg fam counts ppl
# pos fam counts ppl
# need to convert hom to a count of two
rule parse_vcf_general:
   input:  i = DATA + 'interim/{dir}/{lab}.eff.dbnsfp.anno.vcf'
   output: o = DATA + 'interim/{dir,user_preds|man|epi|other}/{lab}.eff.dbnsfp.anno.dat.xls',
   run:
       with open(input.i) as f, open(output.o, 'w') as fout:
           fields = ['chrom', 'pos', 'ref', 'alt',
                     'clin_class', 'pfam', 'eff', 'gene',
                     'esp_af_max', 'revel', 'mpc', 'mtr',
                     'ccr', 'fathmm', 'vest', 'missense_badness', 'missense_depletion']
           print('\t'.join(fields), file=fout)
           for line in f:
               if not line[0] == '#':
                   data = parse_vcf_data(line)
                   if data:
                       ls = [data[x] for x in fields]
                       print('\t'.join(ls), file=fout)

def mk_class_epi(row):
    if row['clin_class'] in ('Benign', 'BENIGN', 'LIKELY BENIGN', 'likely benign', 'benign', 'LIKELY_BENIGN', 'likely_benign'):
        return 'B'
    elif row['clin_class'] in ('pathogenic recessive', 'pathogenic dominant', 'likely pathogenic', 'LIKLEY_PATHOGENIC', 'pathogenic_recessive',
                               'LIKELY_PATHOGENIC', 'likely_pathogenic', 'likely_pathogenic', 'Reduced_function_allele', 'pathogenic_dominant',
                               'PATHOGENIC', 'LIKELY PATHOGENIC', 'Reduced function allele', 'pathogenic'):
        return 'P'
    elif str(row['clin_class']) in ('VUS', 'nan', 'VOUS'):
        return 'V'
    else:
        print(str(row['clin_class']))
        i = 1/0

# focus genes and missense
# must have ccr score
# limit type is single and full
# single does not use vest or fathmm
rule limit_eval_general:
    input:  d = DATA + 'raw/gene_disease.xlsx',
            i = DATA + 'interim/{dir}/{lab}.eff.dbnsfp.anno.dat.xls',
            uniprot_benign = DATA + 'interim/uniprot/humsavar.hg19.pos',
            hgmd = DATA + 'interim/hgmd_ignore.pos'
    output: o = DATA + 'interim/{dir}/{limit_type}/{lab}.eff.dbnsfp.anno.dat.limit.xls'
    run:
        if wildcards.dir == 'other':
            disease_df = pd.read_excel(input.d, skiprows=[0,1,2]).rename(columns={'Gene':'gene'})
            df = pd.merge(pd.read_csv(input.i, sep='\t'), disease_df, on='gene', how='left')
        elif wildcards.dir == 'epi':
            df = pd.read_csv(input.i, sep='\t')#.dropna()
            df['Disease'] = 'EPI'
        elif wildcards.dir == 'clinvar':
            df = load_clinvar(input.i)
        elif wildcards.dir in ('man', 'gnomad', 'user_preds'):
            df = pd.read_csv(input.i, sep='\t')
        elif wildcards.dir == 'ndenovo':
            df = pd.read_csv(input.i, sep='\t')
            df.loc[:, 'Disease'] = 'ndenovo'
        else:
            i = 1/0

        uniprot_benign = {}
        with open(input.uniprot_benign) as f:
            for line in f:
                uniprot_benign[':'.join(line.strip().split('\t'))] = True
        hgmd = {}
        with open(input.hgmd) as f:
            for line in f:
                hgmd[':'.join(line.strip().split('\t'))] = True

        if wildcards.dir == 'other':
            df.loc[:, 'class'] = df.apply(mk_class_other, axis=1)
        elif wildcards.dir == 'epi':
            df.loc[:, 'class'] = df.apply(mk_class_epi, axis=1)
        elif wildcards.dir == 'clinvar':
            df.loc[:, 'class'] = df.apply(calc_final_sig_clinvar, axis=1)
        elif wildcards.dir == 'ndenovo':
            df.loc[:, 'class'] = df.apply(calc_final_sig_ndenovo, axis=1)
        elif wildcards.dir == 'gnomad':
            df.loc[:, 'class'] = 'B'
            df.loc[:, 'Disease'] = 'gnomad'
        elif wildcards.dir in ('man', 'user_preds',):
            # do not need disease for table s2 all panel gene predictions
            pass
        else:
            i = 1/0

        df.loc[:, 'in_hgmd_dm'] = df.apply(lambda row: str(row['chrom']) + ':' + str(row['pos']) in hgmd, axis=1)
        df.loc[:, 'is_domain'] = df.apply(lambda row: 0 if 'none' in row['pfam'] else 1, axis=1)
        if not wildcards.dir in ('man', 'user_preds'):
            df.loc[:, 'y'] = df.apply(lambda row: 1 if row['class']=='P' else 0, axis=1)
            df.loc[:, 'in_uniprot_benign'] = df.apply(lambda row: str(row['chrom']) + ':' + str(row['pos']) in uniprot_benign, axis=1)

        if wildcards.limit_type=='full':
            crit = df.apply(lambda row: row['eff'] == 'missense_variant' and row['class'] != 'V' and row['ccr']>-1
                            and not (row['class'] == 'P' and row['in_hgmd_dm'])
                            and not (row['class']=='B' and row['in_uniprot_benign'])
                            and not row['Disease'] in ('Connective tissue disorders', 'Hearing Loss', '')
                            and not (row['class']=='B' and row['esp_af_max']>=.01), axis=1)
        elif wildcards.limit_type=='single':
            crit = df.apply(lambda row: row['eff'] == 'missense_variant' and row['class'] != 'V' and row['ccr']>-1
                            and not row['Disease'] in ('Connective tissue disorders', 'Hearing Loss', ''), axis=1)
        elif wildcards.limit_type=='vus':
            crit = df.apply(lambda row: row['eff'] == 'missense_variant' and row['ccr']>-1
                            and not (row['class'] == 'P' and row['in_hgmd_dm'])
                            and not (row['class']=='B' and row['in_uniprot_benign'])
                            and not row['Disease'] in ('Connective tissue disorders', 'Hearing Loss', '')
                            and not (row['class']=='B' and row['esp_af_max']>=.01), axis=1)
        elif wildcards.limit_type == 'no_esp':
            crit = df.apply(lambda row: row['eff'] == 'missense_variant' and row['class'] != 'V' and row['ccr']>-1
                            and not (row['class'] == 'P' and row['in_hgmd_dm'])
                            and not (row['class']=='B' and row['in_uniprot_benign'])
                            and not row['Disease'] in ('Connective tissue disorders', 'Hearing Loss', ''), axis=1)
        elif wildcards.limit_type == 'no_limit':
            if wildcards.dir == 'user_preds':
                crit = df.apply(lambda row: row['eff'] == 'missense_variant' and row['ccr']>-1, axis=1)
            elif wildcards.dir == 'man':
                crit = df.apply(lambda row: row['eff'] == 'missense_variant' and row['ccr']>-1, axis=1)
            else:
                crit = df.apply(lambda row: row['eff'] == 'missense_variant' and row['ccr']>-1
                                and not row['Disease'] in ('Connective tissue disorders', 'Hearing Loss', ''), axis=1)


        if wildcards.dir in ('user_preds', 'man'):
            df[crit].dropna().drop_duplicates(['chrom', 'pos', 'ref', 'alt']).to_csv(output.o, index=False, sep='\t')
        else:
            df[crit].dropna().drop_duplicates(['chrom', 'pos', 'Disease']).to_csv(output.o, index=False, sep='\t')
#        if wildcards.dir == 'gnomad':
            # esp not removed, hgmd will not be removed, and uniprot benign will not be removed b/c vest and fathmm will not be used
            # I must do this to have enough training data per gene
#        else:

rule limit_clinvar:
    input:  c = DATA + 'interim/clinvar/{limit_type}/clinvar.eff.dbnsfp.anno.dat.limit.xls',
            p = DATA + 'interim/{limit_type}/panel.dat',
            genes = DATA + 'interim/panel_genes/panel.tab'
    output: o = DATA + 'interim/{limit_type}/clinvar.dat'
    run:
        cols = ['chrom', 'pos',]
        panel = pd.read_csv(input.p, sep='\t')
        panel_gene_df = pd.read_csv(input.genes, sep='\t')
        panel_genes = set(panel['gene']) | set(panel_gene_df['gene'])
        panel = panel[cols]
        clinvar = pd.read_csv(input.c, sep='\t')
        crit = clinvar.apply(lambda row: row['gene'] in panel_genes, axis=1)
        m = pd.merge(clinvar[crit], panel, on=cols, how='outer', indicator=True)
        m[m._merge=='left_only'].drop(['_merge'], axis=1).dropna(subset=['mpc', 'revel', 'is_domain']+FEATS).to_csv(output.o, index=False, sep='\t')

rule limit_ndenovo:
    input:  n = DATA + 'interim/ndenovo/{limit_type}/ndenovo.eff.dbnsfp.anno.dat.limit.xls',
            p = DATA + 'interim/{limit_type}/panel.dat',
            c = DATA + 'interim/{limit_type}/clinvar.dat',
            genes = DATA + 'interim/panel_genes/panel.tab'
    output: o = DATA + 'interim/{limit_type}/ndenovo.dat'
    run:
        cols = ['chrom', 'pos',]
        panel = pd.read_csv(input.p, sep='\t')
        clinvar = pd.read_csv(input.c, sep='\t')
        clinvar = clinvar[clinvar.y==1]
        panel_gene_df = pd.read_csv(input.genes, sep='\t')
        panel_genes = set(panel_gene_df[panel_gene_df.Disease=='EPI']['gene'])
        panel = panel[cols]
        nd = pd.read_csv(input.n, sep='\t')
        print(len(nd))
        # rm panel
        m = pd.merge(nd, panel[cols], on=cols, how='left', indicator=True)
        mcut = m[m._merge=='left_only'].drop(['_merge'], axis=1)
        print(len(mcut))
        # rm clinvar
        m2 = pd.merge(mcut, clinvar[cols], on=cols, how='outer', indicator=True)
        mcut = m2[m2._merge=='left_only'].drop(['_merge'], axis=1)
        print(len(mcut))
        p = mcut[mcut.y==1]
        crit = p.apply(lambda row: row['gene'] in panel_genes, axis=1)
        b = mcut[mcut.y==0]
        crit_b = b.apply(lambda row: row['gene'] in panel_genes, axis=1)
        extra_b = len(p[crit]) - len(b[crit_b])
        print('ndenovo epi b', len(b[crit_b]))
        print(wildcards.limit_type, 'ndenovo extra b', len(b[~crit_b]))
        pd.concat([p[crit], b[crit_b], b[~crit_b].sample(extra_b)]).dropna(subset=['mpc', 'revel', 'is_domain']+FEATS).to_csv(output.o, index=False, sep='\t')

rule all_panels:
    input:  expand(DATA + 'interim/epi/{{limit_type}}/{lab}.eff.dbnsfp.anno.dat.limit.xls', lab=('EPIv6', )),
            expand(DATA + 'interim/{lab}/{{limit_type}}/{lab}.eff.dbnsfp.anno.dat.limit.xls', lab=('other', ))
    output: o = DATA + 'interim/{limit_type}/panel.dat'
    run:
        dfs = [pd.read_csv(afile, sep='\t') for afile in input]
        pd.concat(dfs).dropna(subset=['revel', 'is_domain']+FEATS).to_csv(output.o, index=False, sep='\t')
#dat=('panel', 'clinvar', 'ndenovo',))

rule parse_dat:
    input: expand(DATA + 'interim/{limit}/{dat}.dat', limit=('full',), dat=('clinvar', 'panel', 'ndenovo' ))
```
