## Supplementary material for "Genetic variant pathogenicity prediction trained using disease-specific clinical sequencing datasets": Source Code: sf_clinvar.py

```
"""Annotate clinvar"""

def parse_vcf_data(line):
    chrom, pos, j1, ref, alt = line.strip().split('\t')[:5]
    if ref == alt:
        return {}

    chrom, pos, j1, ref, alt, j2, j3, info = line.strip().split('\t')
    #c_dot = info.split('INIT_VAR=')[1].split(';')[0]
    if ref == alt:
        return {}
    exac_af = '0'
    exac_cov_frac = '0'
    exac_ac = '0'
    exac_an = '0'
    esp_ls = [0]
    if 'af_exac_all=' in info:
        exac_af = info.split('af_exac_all=')[1].split(';')[0]
    if 'totExacCov_10=' in info:
        exac_cov_frac = info.split('totExacCov_10=')[1].split(';')[0]
    if 'an_exac_all' in info:
        exac_an = info.split('an_exac_all=')[1].split(';')[0]
    if 'ac_exac_all' in info:
        exac_ac = info.split('ac_exac_all=')[1].split(';')[0]

    if '6500_EA' in info:
        esp_ls.extend( [float(x) for x in info.split('ESP6500_EA_AF=')[1].split(';')[0].split(',')] )
    if '6500_AA' in info:
        esp_ls.extend( [float(x) for x in info.split('ESP6500_AA_AF=')[1].split(';')[0].split(',')] )
    if 'af_esp_all' in info:
        esp_ls.extend( [float(x) for x in info.split('af_esp_all=')[1].split(';')[0].split(',')] )

    ccr = 'NA'
    if 'ccr_pct' in info:
        ccr = info.split('ccr_pct=')[1].split(';')[0]

    mpc, missense_badness, missense_depletion = '0', 'NA', 'NA'
    if 'mpc=' in info:
        mpc = info.split('mpc=')[1].split(';')[0]
        missense_badness = info.split('mis_badness=')[1].split(';')[0]
        missense_depletion = str( -1 * float(info.split('obs_exp=')[1].split(';')[0]) )

    revel = 'NA'
    if 'REVEL=' in info:
        revel = info.split('REVEL=')[1].split(';')[0]

    fathmm = 'NA'
    if 'FATHMM_score' in info:
        # negate fathmm for roc curve
        fathmm = -1 * min([float(x) for x in
                           info.split('FATHMM_score=')[1].split(';')[0].split(',')
                           if x != '.'])
    vest = 'NA'
    if 'VEST3_score' in info:
        ls = [float(x) for x in
              info.split('VEST3_score=')[1].split(';')[0].split(',')
              if x != '.']
        if ls:
            vest = min(ls)

    mtr = 'NA'
    if 'mtr=' in info:
        mtr = -1*float(info.split('mtr=')[1].split(';')[0])

    mpc = 'NA'
    if 'mpc=' in info:
        mpc = info.split('mpc=')[1].split(';')[0]

    if 'CLIN_CLASS=' in info:
        clin = info.split('CLIN_CLASS=')[1].split(';')[0]
    else:
        clin = 'clinvar'

    # pos_fam = int(info.split('POS_FAM_COUNT=')[1].split(';')[0])
    # neg_fam = info.split('NEG_FAM_COUNT=')[1].split(';')[0]
    # hom_fam = int(info.split('POS_HOM_FAM_COUNT=')[1].split(';')[0])
    # pos_fam = str(pos_fam + hom_fam)

    if 'pfam_domain' in info:
        pfam = info.split('pfam_domain=')[1].split(';')[0]
    else:
        pfam = 'fuck'

    if 'af_1kg_all=' in info:
        onekg = info.split('af_1kg_all=')[1].split(';')[0]
    else:
        onekg = '0'
    #print(chrom, pos, info, ref, alt)
    if not 'ANN=' in info:
        return {}
    ann = info.split('ANN=')[1].split(';')[0]
    eff, gene, protein_change_pre, nm = find_missense_cv_eff(pos, ann)
    #protein_change = convert_protein_change(protein_change_pre)
    return {'chrom':chrom, 'pos':pos, 'ref':ref, 'alt':alt, 'eff':eff, 'gene':gene, 'revel':revel, 'mtr':str(mtr), 'mpc':mpc,
            'clin_class':clin, 'pfam':pfam, 'missense_badness':missense_badness, 'ccr':ccr, 'vest':str(vest),
            'missense_depletion':missense_depletion, 'fathmm':str(fathmm), 'esp_af_max':str(max(esp_ls)), 'exac_af':str(exac_af)}

rule snpeff_clinvar:
    input:  CLINVAR
    output: DATA + 'interim/clinvar/clinvar.eff.vcf'
    shell:  """{JAVA} -Xmx32g -Xms16g -jar {EFF} eff -dataDir {DATA}raw/snpeff/data/ \
               -strict -noStats GRCh37.75 -c {EFF_CONFIG} \
               {input} > {output}"""

def find_missense_cv_eff(pos, ann):
    """return eff, gene, protein_change_pre, nm"""
    for acc in (ann, ):
        for a in acc.split(','):
            ls = a.split('|')
            if 'missense_variant' == ls[1]:
                eff, gene, protein_change, nm = ls[1], ls[3], ls[10], ls[6]
                return eff, gene, protein_change, nm
    return ls[1], ls[3], ls[10], ls[6]

def parse_clin_dat(info):
    dat = {}
    if 'CLNSIG=' in info and 'ANN=' in info:
        clin_sig = info.split('CLNSIG=')[1].split(';')[0]
        confidence = info.split('CLNREVSTAT=')[1].split(';')[0]
        dat = {'clinSig':clin_sig, 'confidence':confidence}
    return dat

rule parse_clinvar_vcf:
   input:  i = DATA + 'interim/clinvar/clinvar.eff.dbnsfp.anno.vcf'
   output: o = DATA + 'interim/clinvar/clinvar.eff.dbnsfp.anno.dat.xls'
   run:
       with open(input.i) as f, open(output.o, 'w') as fout:
           fields = ['chrom', 'pos', 'ref', 'alt',
                     'clin_class', 'pfam', 'eff', 'gene',
                     'esp_af_max', 'revel','mpc', 'mtr',
                     'ccr', 'fathmm', 'vest', 'missense_badness', 'missense_depletion',
                     'clinSig', 'confidence']
           print('\t'.join(fields), file=fout)
           for line in f:
               if line[0] != '#':
                   init_dat = parse_vcf_data(line)
                   clin_dat= parse_clin_dat(line)
                   dat = init_dat.copy()
                   dat.update(clin_dat)
                   if clin_dat:
                       ls = [ dat[x] for x in fields]
                       print('\t'.join(ls), file=fout)

def calc_final_sig_clinvar(row):
    #sig_set = set(str(row['clinSig'].split(',')))
    has_benign = 'enign' in row['clinSig']
    has_path = 'athogenic' in row['clinSig'] and not 'flict' in row['clinSig']
    if has_path and not has_benign:
        return 'P'
    if not has_path and has_benign:
        return 'B'
    return 'V'

def load_clinvar(afile):
    """tot
    single
    mult
    exp
    apply cutoff and higher"""
    df = pd.read_csv(afile, sep='\t')
    df['Disease'] = 'clinvar_tot'
    dfs = [df]
    crit = df.apply(lambda row: 'expert' in row['confidence'], axis=1)
    df2 = df[crit]
    df2['Disease'] = 'clinvar_exp'
    dfs.append(df2)
    crit = df.apply(lambda row: 'mult' in row['confidence'] or 'expert' in row['confidence'], axis=1)
    df2 = df[crit]
    df2['Disease'] = 'clinvar_mult'
    dfs.append(df2)
    crit = df.apply(lambda row: 'single' in row['confidence'] or 'mult' in row['confidence'] or 'expert' in row['confidence'], axis=1)
    df2 = df[crit]
    df2['Disease'] = 'clinvar_single'
    dfs.append(df2)
    return pd.concat(dfs)
```
