## Supplementary material for "Genetic variant pathogenicity prediction trained using disease-specific clinical sequencing datasets": Source Code: sf_cmp.py

```
"""Fisher tests for burdened domains"""
import pandas
import statsmodels.sandbox.stats.multicomp as fdr
from const import *

include: "sf_exac.py"
include: "sf_ann.py"

rule merge:
    input:  DATA + 'interim/EPIv6.eff.dbnsfp.anno.hHack.splitPfam.dat',
            DATA + 'interim/r1_no_tcga/exac.tidy.eff.dbnsfp.gt.anno.hHack.splitPfam.dat'
    output: DATA + 'interim/merge_pfam/{var}'
    shell:  'python {SCRIPTS}merge.py {wildcards.var} {input} {output}'

# merge pfam acros all genes
rule merge_pfam:
    input:  DATA + 'interim/EPIv6.eff.dbnsfp.anno.hHack.splitPfam.dat',
            DATA + 'interim/r1_no_tcga/exac.tidy.eff.dbnsfp.gt.anno.hHack.splitPfam.dat'
    output: DATA + 'interim/merge_pfamMerge/{var}'
    shell:  'python {SCRIPTS}merge_pfam.py {wildcards.var} {input} {output}'

rule test:
    input:  DATA + 'interim/merge_{merge_type}/{var}'
    output: DATA + 'interim/enrich_{merge_type}/{var}'
    shell:  '{PY27_T} {SCRIPTS}perry_fisher.py {input} {output}'

rule fdr:
    input:  d = DATA + 'interim/enrich_{merge_type}/{var}'
    output: o = DATA + 'interim/enrich_q_{merge_type}/{var}.xls'
    run:
        df = pandas.read_csv(input.d, sep='\t')
        (reject_ls, qs, alpha_sidak, alpha_bond) = fdr.multipletests(df['rare_pval'].values, method='fdr_bh')
        df['rare_qval'] = qs
        if 'rarem_pval' in df:
            (reject_ls, qs, alpha_sidak, alpha_bond) = fdr.multipletests(df['rarem_pval'].values, method='fdr_bh')
            df['rarem_qval'] = qs
        else:
            df['rarem_qval'] = 1
            df['rarem_fg_gtr'] = False
            df['rarem_pos_fam'] = 0
            df['rarem_fg_tot'] = 0
            df['rarem_ac'] = 0
            df['rarem_bg_tot'] = 0
        df.sort_values(by='rare_qval', ascending=True).to_csv(output.o, index=False, sep='\t')

rule flag_sig_domains:
    input:  d = DATA + 'interim/EPIv6.eff.dbnsfp.anno.hHack.splitPfam.dat',
            q_pfam = DATA + 'interim/enrich_q_pfam/{var}.xls',
            q_pfamMerge = DATA + 'interim/enrich_q_pfamMerge/{var}.xls'            
    output: o = DATA + 'interim/sig_flagged/{var}/EPIv6.eff.dbnsfp.anno.hHack.splitPfam.dat'
    run:
        v = ('fg_gtr', 'qval', 'pos_fam', 'fg_tot', 'ac', 'bg_tot')
        use_cols_pfam = ['gene', 'pfam'] + ['rare_' + x for x in v] + ['rarem_' + x for x in v]
        use_cols_pfamMerge = ['gene', 'pfamMerge'] + ['rare_' + x for x in v] + ['rarem_' + x for x in v]
        r_pfam, r_pfamMerge = {}, {}
        for l in ('rare_', 'rarem_'):
            for vv in v:
                r_pfam[l + vv] = l + wildcards.var + '_' + vv + '_pfam'
                r_pfamMerge[l + vv] = l + wildcards.var + '_' + vv + '_pfamMerge'

        q_pfam_df = pandas.read_csv(input.q_pfam, sep='\t', usecols=use_cols_pfam).rename(columns=r_pfam)
        q_pfam_df.loc[:, 'pfamMerge'] = q_pfam_df.apply(lambda row: row['pfam'].split(':')[0], axis=1)
        q_pfamMerge_df = pandas.read_csv(input.q_pfamMerge, sep='\t', usecols=use_cols_pfamMerge).rename(columns=r_pfamMerge)
        df = pandas.read_csv(input.d, sep='\t')

        v = ('pos_fam', 'fg_tot', 'ac', 'bg_tot')
        use_cols_pfam = ['gene', 'pfam', 'pfamMerge'] + ['rare_' + wildcards.var + '_' + x + '_pfam' for x in v] + ['rarem_' + wildcards.var + '_' + x + '_pfam' for x in v]
        zero_cols = q_pfam_df[use_cols_pfam]
        m = pandas.merge(df, zero_cols, on=('gene', 'pfam'), how='left').fillna(0)
        one_cols = q_pfam_df[['gene', 'pfam', 'rare_' + wildcards.var + '_qval_pfam', 'rarem_' + wildcards.var + '_qval_pfam']]
        m2 = pandas.merge(m, one_cols, on=('gene', 'pfam'), how='left').fillna(1)
        false_cols = q_pfam_df[['gene', 'pfam', 'rare_' + wildcards.var + '_fg_gtr_pfam', 'rarem_' + wildcards.var + '_fg_gtr_pfam']]
        m3 = pandas.merge(m2, false_cols, on=('gene', 'pfam'), how='left').fillna(False)

        v = ('pos_fam', 'fg_tot', 'ac', 'bg_tot')
        use_cols_pfam = ['gene', 'pfamMerge'] + ['rare_' + wildcards.var + '_' + x + '_pfamMerge' for x in v] + ['rarem_' + wildcards.var + '_' + x + '_pfamMerge' for x in v]
        zero_cols = q_pfamMerge_df[use_cols_pfam]
        m4 = pandas.merge(m3, zero_cols, on=('gene', 'pfamMerge'), how='left').fillna(0)
        one_cols = q_pfamMerge_df[['gene', 'pfamMerge', 'rare_' + wildcards.var + '_qval_pfamMerge', 'rarem_' + wildcards.var + '_qval_pfamMerge']]
        m5 = pandas.merge(m4, one_cols, on=('gene', 'pfamMerge'), how='left').fillna(1)
        false_cols = q_pfamMerge_df[['gene', 'pfamMerge', 'rare_' + wildcards.var + '_fg_gtr_pfamMerge', 'rarem_' + wildcards.var + '_fg_gtr_pfamMerge']]
        m6 = pandas.merge(m5, false_cols, on=('gene', 'pfamMerge'), how='left').fillna(False)
        m6.to_csv(output.o, index=False, sep='\t')

rule test_pathogenic_enrichment:
    input:  DATA + 'interim/sig_flagged/{eff}/EPIv6.eff.dbnsfp.anno.hHack.splitPfam.dat'
    output: DATA + 'interim/path_enrich_{pfamMerge}/EPIv6.eff.dbnsfp.anno.hHack.splitPfam.limit_{limit}.eff_{eff}.dat.mpcLow_{mpcLow}.mpcHigh_{mpcHigh}'
    shell:  'python {SCRIPTS}eval_pathogenic_enrichment.py {wildcards.mpcLow} {wildcards.mpcHigh} {input} {wildcards.pfamMerge} {wildcards.eff} {wildcards.limit} {output}'

# rule shit:
#     input: DATA + 'interim/path_enrich_pfamMerge/EPIv6.eff.dbnsfp.anno.hHack.splitPfam.limit_rare.eff_all.dat'

rule assign_sig:
    input:  DATA + 'interim/sig_flagged/{eff}/EPIv6.eff.dbnsfp.anno.hHack.splitPfam.dat'
    output: DATA + 'interim/sig_flagged_assigned/EPIv6.eff.dbnsfp.anno.hHack.splitPfam.limit_{limit}.eff_{eff}.dat'
    shell:  'python {SCRIPTS}eval_mpc_enrichment.py {input} {wildcards.eff} {wildcards.limit} {output}'

vars = ('disruptive_inframe_insertion',
        'splice_acceptor_variant',
        'splice_donor_variant',
        'disruptive_inframe_deletion',
        'frameshift_variant',
        'stop_gained',
        'frameshift_variant+start_lost',
        'initiator_codon_variant',
        'stop_lost+inframe_deletion',
        'frameshift_variant+stop_lost',
        'stop_gained+disruptive_inframe_deletion',
        'stop_lost',
        'frameshift_variant+stop_gained',
        'stop_retained_variant',
        'start_lost',
        'splice_region_variant',
        'mis', 'all', 'lof')

vars = ('mis', 'all', 'synonymous_variant')

rule combine_path_burden:
    input: expand(DATA + 'interim/path_enrich_{{pfamMerge}}/EPIv6.eff.dbnsfp.anno.hHack.splitPfam.limit_{{limit}}.eff_{eff}.dat.mpcLow_{{mpcLow}}.mpcHigh_{{mpcHigh}}', \
                  eff=vars)
    output: DATA + 'interim/path_burden/{pfamMerge}/path_enrich_eval.{limit}.mpcLow_{mpcLow}.mpcHigh_{mpcHigh}'
    run:
        f = list(input)[0]
        shell('head -1 {f} > {output}')
        for l in list(input):
            shell('grep -v benign {l} >> {output}')

rule plot:
    input:  DATA + 'interim/path_burden/{pfamMerge}/path_enrich_eval.{limit}.mpcLow_{mpcLow}.mpcHigh_{mpcHigh}'
    output: PLOTS + '{limit}.path_frac_wo_vus.{pfamMerge}.mpcLow_{mpcLow}.mpcHigh_{mpcHigh}.png',
            PLOTS + '{limit}.path_frac_w_vus.{pfamMerge}.mpcLow_{mpcLow}.mpcHigh_{mpcHigh}.png',
            PLOTS + '{limit}.benign_frac_w_vus.{pfamMerge}.mpcLow_{mpcLow}.mpcHigh_{mpcHigh}.png',
            PLOTS + '{limit}.var_counts_by_enrichment.{pfamMerge}.mpcLow_{mpcLow}.mpcHigh_{mpcHigh}.png'
    run:  
        shell('Rscript {SCRIPTS}plot_fracs.R {input} {output}')
        if os.path.exists('Rplots.pdf'):
            shell('rm Rplots.pdf')

# DATA + 'interim/sig_flagged/EPIv6.eff.dbnsfp.anno.hHack.splitPfam.all.dat',
mpcs = ('mpcLow_0.mpcHigh_100', # all
        'mpcLow_0.mpcHigh_1.4', # low scoring
        'mpcLow_1.4.mpcHigh_100', # high scoring
        )
rule all_cmp:
    input: expand(PLOTS + '{v}.var_counts_by_enrichment.{pfamMerge}.{mpc}.png', v=('rarem', 'rare'), pfamMerge=('pfam', 'pfamMerge'), mpc=mpcs),
           expand(DATA + 'interim/sig_flagged_assigned/EPIv6.eff.dbnsfp.anno.hHack.splitPfam.limit_{limit}.eff_{var}.dat', \
                  limit=('rarem', 'rare'), var=vars)
```
