## Supplementary material for "Genetic variant pathogenicity prediction trained using disease-specific clinical sequencing datasets": Source Code: sf_coords.py

```
"""Convert difficult transcripts.
   Run after mutalyzer.
"""
from const import *
import pandas

rule get_ncbi_seq:
    output: DATA + 'raw/fa/{nm}.cds.fa',
            DATA + 'raw/fa/{nm}.full.fa'
    shell:  'python {SCRIPTS}get_ncbi_seq.py {wildcards.nm} {output}'

rule blat:
    input:  DATA + 'raw/fa/{nm}.fa'
    output: DATA + 'interim/blat/{nm}__blat'
    shell:  'blat {HG19_FA} {input} -out=pslx {output}'

rule coord_hash:
    input:  DATA + 'interim/blat/{nm}.cds__blat',
            DATA + 'interim/blat/{nm}.full__blat',
            DATA + 'raw/fa/{nm}.cds.fa'
    output: DATA + 'interim/blat_coord_hash/{nm}'
    shell:  'python {SCRIPTS}mk_coord_hash.py {input} {output}'

def load_missing_transcripts(mutalyzer_file):
    """Find transcripts that failed mutalyzer"""
    nms = set()
    with open(mutalyzer_file) as f:
        f.readline()
        for line in f:
            sp = line.strip().split('\t')
            if len(sp) == 1:
                nms.add( sp[0].split(':')[0] )
    return nms

TS = load_missing_transcripts(DATA + 'raw/mutalyzer.panel_two.fix')
TS_UC = load_missing_transcripts(DATA + 'raw/mutalyzer.uc.fix')

def read_hash(hash_file):
    df = pandas.read_csv(hash_file, sep='\t')
    df['nm'] = hash_file.split('/')[-1]
    return df

def collapse_hash(hash_files, output):
    dfs = [read_hash(hash_file)
           for hash_file in hash_files]
    pandas.concat(dfs).to_csv(output, index=False, sep='\t')

rule hash_panel_two:
    input:  expand( DATA + 'interim/blat_coord_hash/{nm}', nm = TS )
    output: o = DATA + 'interim/panel_two.hash'
    run:
        collapse_hash(list(input), output.o)

rule hash_uc:
    input:  expand( DATA + 'interim/blat_coord_hash/{nm}', nm = [x for x in TS_UC if not 'LeuInit' in x])
    output: o = DATA + 'interim/uc.hash'
    run:
        collapse_hash(list(input), output.o)
        
```
