## Supplementary material for "Genetic variant pathogenicity prediction trained using disease-specific clinical sequencing datasets": Source Code: sf_denovo.py

```
"""Parse variatns from denovo-db:
   http://denovo-db.gs.washington.edu/denovo-db/
"""
from const import *
import pandas as pd

rule mk_denovo_vcf:
    input:  DATA + 'raw/denovo-db.variants.v.1.5.tsv',
            DATA + 'raw/EPIv6.xlsx'
    output: DATA + 'interim/denovo/denovo.vcf'
    shell:  '  python {SCRIPTS}limit_denovo_genes.py {input} {output}'

rule snpeff_denovo:
    input:  DATA + 'interim/denovo/denovo.vcf'
    output: DATA + 'interim/denovo/denovo.eff.vcf'
    shell:  """{JAVA} -Xmx32g -Xms16g -jar {EFF} eff -dataDir {DATA}/raw/snpeff/data/ \
               -strict -noStats hg19 -c {EFF_CONFIG} \
               {input} > {output}"""

# rule annotateDbnsfp_denovo:
#     input:  DATA + 'interim/denovo/denovo.eff.vcf'
#     output: DATA + 'interim/denovo/denovo.use.eff.dbnsfp.vcf'
#     shell:  """{JAVA} -Xmx32g -Xms16g -jar SnpSift dbnsfp -v \
#                -db {SIFT_DBNSFP} -f {DBNSFP_FIELDS} {input} > {output}"""

# fix pfam
# /mnt/isilon/cbmi/variome/bin/gemini/data/gemini_data/hg19.pfam.ucscgenes.enum.bed.gz
# ann fixed pfam
# parse genes
rule vcfanno_denovo:
    input:   vcf = DATA + 'interim/denovo/denovo.eff.vcf',
             conf = CONFIG + 'vcfanno.conf',
             lua = VCFANNO_LUA_FILE
    output:  DATA + 'interim/denovo/denovo.anno.vcf'
    threads: 10
    shell:   """{VCFANNO} -p {threads} -base-path {GEMINI_ANNO} -lua {input.lua} \
                {input.conf} {input.vcf} > {output}"""

rule fixHeader_denovo:
    input:  DATA + 'interim/denovo/denovo.anno.vcf'
    output: DATA + 'interim/denovo/denovo.anno.hHack.vcf'
    shell:  'python {HEADER_HCKR} {input} {output} {HEADER_FIX}'

rule parse_denovo_vcf:
    input:  i = DATA + 'interim/denovo/denovo.anno.hHack.vcf'
    output: o = DATA + 'interim/denovo/denovo.dat'
    run:
        with open(input.i) as f, open(output.o, 'w') as fout:
           print('chrom\tpos\tref\talt\tpfam\teff\taf_1kg_all\tgene\tmpc\tmtr\tnm\tProtein_Change\trevel\tccr', file=fout)
           for line in f:
               if line[0] != '#':
                   chrom, pos, j1, ref, alt, j2, j3, info = line.strip().split('\t')

                   ccr = '-1'
                   if 'ccr_pct' in info:
                       ccr = info.split('ccr_pct=')[1].split(';')[0]

                   mtr = '0'
                   if 'mtr=' in info:
                       mtr = info.split('mtr=')[1].split(';')[0]

                   revel = '-1'
                   if 'REVEL=' in info:
                       revel = info.split('REVEL=')[1].split(';')[0]

                   mpc = '0'
                   if 'mpc=' in info:
                       mpc = info.split('mpc=')[1].split(';')[0]

                   if 'pfam_domain' in info:
                       pfam = info.split('pfam_domain=')[1].split(';')[0]
                   else:
                       pfam = 'fuck'

                   if 'af_1kg_all=' in info:
                       onekg = info.split('af_1kg_all=')[1].split(';')[0]
                   else:
                       onekg = '0'

                   protein_change_pre = info.split('ANN=')[1].split(';')[0].split('|')[10]
                   print(info.split('ANN=')[1].split(';')[0])
                   protein_change = convert_protein_change(protein_change_pre)
                   nm = info.split('ANN=')[1].split('|')[6]
                   eff = info.split('ANN=')[1].split(';')[0].split('|')[1]
                   gene = info.split('ANN=')[1].split(';')[0].split('|')[3]
                   ls = (chrom, pos, ref, alt, pfam, eff, onekg, gene, mpc, mtr, nm, protein_change, revel, ccr)
                   print('\t'.join(ls), file=fout)

# focus genes and missense
rule limit_eval_denovo:
    input:  i = DATA + 'interim/denovo/denovo.dat'
    output: o = DATA + 'interim/denovo/denovo.limit3.dat'
    run:
        df = pd.read_csv(input.i, sep='\t')
        df['y'] = 1
        crit = df.apply(lambda row: row['eff'] == 'missense_variant' and row['ccr']>-1, axis=1)
        df[crit].to_csv(output.o, index=False, sep='\t')

path_color = 'f8766d'
rule denovo_lolly:
    input:  i = DATA + 'interim/denovo/denovo.limit.dat'
    output: DOCS + 'plots/denovo_db/{gene}.denovo_db.lolly.svg'
    run:
        df_pre = pd.read_csv(input.i, sep='\t')
        df = df_pre[ (df_pre.gene==wildcards.gene) ]
        s = df['Protein_Change'].values
        path_ls = [x + '#' + path_color for x in s]
        shell('~/me/bin/lollipops -domain-labels=off -o={output} -f=/home/evansj/me/fonts/arial.ttf {wildcards.gene} {path_ls}')

rule all_lollies_denovo:
    input: expand(DOCS + 'plots/denovo_db/{gene}.denovo_db.lolly.svg', gene=FOCUS_GENES)
```
