## Supplementary material for "Genetic variant pathogenicity prediction trained using disease-specific clinical sequencing datasets": Source Code: sf_dl.py

```
"""Download data files for stand alone predictor."""

rule dl_dbnsfp:
    output: DATA + 'raw/snpsift/dbNSFP.txt.gz'
    shell:  'wget "ftp://dbnsfp:dbnsfp@dbnsfp.softgenetics.com/dbNSFPv2.9.3.zip" -O {output}'
```
