## Supplementary material for "Genetic variant pathogenicity prediction trained using disease-specific clinical sequencing datasets": Source Code: sf_docker.py

```
"""This is a snakefile that runs in docker."""
from const import *

rule plot_gene_missense_counts:
    input:  WORK + 'eval/dat'
    output: DOCS + 'plots/gene_missense_counts.svg'
    shell:  'Rscript {SCRIPTS}plot_gene_counts.R {input} {output}'

rule plot_class_missense_counts:
    input:  WORK + 'eval/dat'
    output: DOCS + 'plots/class_missense_counts.svg'
    shell:  'Rscript {SCRIPTS}plot_benign_path_counts.R {input} {output}'

rule plot_mpc_hist_grant:
    input:  WORK + 'eval/dat'
    output: DOCS + 'plots/mpc_hist.svg'
    shell:  'Rscript {SCRIPTS}plot_mpc_dist.R {input} {output}'

rule plot_mpc_hist_paper:
    input:  WORK + 'eval/dat.paper'
    output: DOCS + 'plots/mpc_hist_paper.svg'
    shell:  'Rscript {SCRIPTS}plot_mpc_dist.R {input} {output}'

rule plot_clinvar_roc:
    input:  WORK + 'eval/plot_data/missense_clinvar_roc_feature_union.dat'
    output: DOCS + 'plots/missense_clinvar_roc_feature_union.svg'
    shell: 'Rscript {SCRIPTS}plot_clinvar_roc.R {input} {output}'

rule plot_fg_roc:
    input:  WORK + 'eval/plot_data/missense_fg_roc_feature_union.dat'
    output: DOCS + 'plots/missense_fg_roc_feature_union.svg'
    shell: 'Rscript {SCRIPTS}plot_fg_roc.R {input} {output}'

rule png:
    input:  DOCS + 'plots/grant_fig.svg'
    output: DOCS + 'plots/grant_fig.png'
    shell: 'inkscape -z -f {input} -w 640 -e {output}'

rule all_r_plots:
    input: expand(DOCS + 'plots/{afile}.svg', afile=('mpc_hist', 'class_missense_counts', 'missense_clinvar_roc_feature_union', 'missense_fg_roc_feature_union', 'mpc_hist_paper'))
```
