## Supplementary material for "Genetic variant pathogenicity prediction trained using disease-specific clinical sequencing datasets": Source Code: sf_eval.py

```
"""Make predictions"""
import pandas

include: "sf_r_figs.py"
include: "sf_inkscape.py"

rule clinvar_eval:
    input:  DATA + 'interim/EPIv6.eff.dbnsfp.anno.hHack.dat.xls',
            DATA + 'interim/clinvar/clinvar.dat'
    output: DOCS + 'plots/missense_clinvar_roc_feature_union.old.svg',
            WORK + 'eval/auc/missense_clinvar_roc_feature_union',
            WORK + 'eval/missense_clinvar_roc_feature_union.dat',
            WORK + 'eval/plot_data/missense_clinvar_roc_feature_union.dat'
    shell:  'python {SCRIPTS}clinvar_eval.py {input} {output}'

rule fg_eval:
    input:  DATA + 'interim/EPIv6.eff.dbnsfp.anno.hHack.dat.xls'
    output: DOCS + 'plots/missense_fg_roc.svg',
            WORK + 'eval/missense_fg.dat',
            WORK + 'eval/plot_data/missense_fg_roc_feature_union.dat'
    shell:  'python {SCRIPTS}eval_fg.py Clinical_Lab_1 {input} {output}'

rule fg_eval_lab2:
    input:  DATA + 'interim/panel_two.eff.dbnsfp.anno.hHack.dat.xls'
    output: DOCS + 'plots/missense_lab2_roc.svg',
            WORK + 'eval/missense_lab2.dat',
            WORK + 'eval/plot_data/missense_lab2_roc_feature_union.dat'
    shell:  'python {SCRIPTS}eval_fg.py Clinical_Lab_2 {input} {output}'

rule cat_data_grant:
    input:  WORK + 'eval/missense_fg.dat',
            WORK + 'eval/missense_clinvar_roc_feature_union.dat'
    output: o = WORK + 'eval/dat'
    run:
        df = pandas.concat([pandas.read_csv(f, sep='\t') for f in list(input)])
        df.to_csv(output.o, index=False, sep='\t')

rule cat_data_paper:
    input:  WORK + 'eval/missense_fg.dat',
            WORK + 'eval/missense_lab2.dat',
            WORK + 'eval/missense_clinvar_roc_feature_union.dat'
    output: o = WORK + 'eval/dat.paper'
    run:
        df = pandas.concat([pandas.read_csv(f, sep='\t') for f in list(input)])
        df.to_csv(output.o, index=False, sep='\t')

rule compose:
    input:  DOCS + 'plots/class_missense_counts.svg',
            DOCS + 'plots/mpc_hist.svg',
            DOCS + 'plots/missense_fg_roc_feature_union.svg',
            DOCS + 'plots/missense_clinvar_roc_feature_union.svg'
    output: DOCS + 'plots/grant_fig.svg'           
    shell:  'python {SCRIPTS}mk_fig.py {input} {output}'

rule grant_fig:
    input: DOCS + 'plots/grant_fig.png'
```
