## Supplementary material for "Genetic variant pathogenicity prediction trained using disease-specific clinical sequencing datasets": Source Code: sf_eval_ahmad.py

```
"""Combine evaluations by disease."""

rule mk_panel_eval_figure_data:
    input:  i = WORK + 'clinvar/roc_df_panel/{features}'
    output: o = DATA + 'interim/pred_panel_eval/{features}'
    run:
        df = pd.read_csv(input.i, sep='\t')
        acc_ls = []
        for dis in set(df['Disease']):
            eval_pr(df[df.Disease==dis], dis, acc_ls)
        score_df = pd.DataFrame(acc_ls, columns=['auc', 'avg_pr', 'features', 'Disease'])
        benign_size_df = df[df.y==0].groupby(['Disease']).size().reset_index().rename(columns={0:'benign_size'})
        path_size_df = df[df.y==1].groupby(['Disease']).size().reset_index().rename(columns={0:'pathogenic_size'})
        size_df = pd.merge(benign_size_df, path_size_df, on='Disease', how='outer')
        m = pd.merge(score_df, size_df, on=['Disease'])

        disease_order = {'genedx-epi-limitGene':3,
                         'Rasopathies':4,
                         'EPI':2,
                         'Cardiomyopathy':1}

        diseases = {'genedx-epi-limitGene':'Epilepsy (dominant)',
                    'Rasopathies':'RASopathies',
                    'EPI':'Epilepsy',
                    'Cardiomyopathy':'Cardiomyopathy'}
        m.loc[:, 'disease_name'] = m.apply(lambda row: diseases[row['Disease']], axis=1)
        m.loc[:, 'disease_order'] = m.apply(lambda row: disease_order[row['Disease']], axis=1)
        m.to_csv(output.o, index=False, sep='\t')

rule plot_panel_eval:
    input:  i = DATA + 'interim/pred_panel_eval/' + C_FEATS
    output: o = temp(DOCS + 'paper_plts/fig4b_panelEval.tiff')
    run:
        plot_cmd = """geom_col( aes(y=avg_pr, x=reorder(features, avg_pr)) ) +
                      geom_text(data=label_df, size=2, colour="white", aes(x=x, y=y, label=label), hjust="left")"""
        df_main = pd.read_csv(input.i, sep='\t')
        crit = df_main.apply(lambda row: row['features'] != 'REVEL' and row['features'] != 'MPC', axis=1)
        df_main[crit].to_csv(output.o + '.main_df', index=False, sep='\t')
        df = df_main[crit][['disease_name', 'benign_size', 'pathogenic_size']].drop_duplicates().melt(id_vars=['disease_name'], var_name='var_type')
        df.loc[:, 'label'] = df.apply(lambda row: row['var_type'].split('_')[0][0] + '=%d' % (row['value']), axis=1)
        df.loc[:, 'x'] = df.apply(lambda row: 'FATHMM' if 'p' in row['label'] else 'Missense badness', axis=1)
        df['y'] = 0.01

        df.to_csv(output.o + '.tmp.panel.labels', index=False, sep='\t')

        R("""
          require(ggplot2)
          require(grid)
          label_df = read.csv('{output}.tmp.panel.labels', sep='\t')
          d = read.delim("{output}.main_df", sep='\t', header=TRUE)
          d$disease_name = factor(d$disease_name, levels=unique( d[order(d$disease_order),]$disease_name ))
          p = ggplot(data=d) + {plot_cmd} +
              facet_grid(.~disease_name) + theme_bw(base_size=11) +
              theme(axis.text.x = element_text(angle=90, vjust=.5, hjust=1, size=10)) +
              ylab('Average precision') +
              xlab('') + coord_flip()
          tiff("{output}", res=300, units="cm", height=4.5, width=16)
          grid.draw(p)
          grid.text("B", x=0.05, y=0.96)
          dev.off()
          """)
        shell('rm {output}.tmp.panel.labels')

rule plot_panel_eval_pr:
    input:  i = WORK + 'clinvar/roc_df_panel/{features}'
    output: o = DATA + 'interim/pred_panel_eval_curve/{features}'
    run:
        df = pd.read_csv(input.i, sep='\t')
        acc_ls = []
        with open(output.o, 'w') as fout:
            print('features\tDisease\tPrecision\tRecall\tdisease_name\tdisease_order', file=fout)
            for dis in set(df['Disease']):
                eval_pr_curve(df[df.Disease==dis], dis, acc_ls, fout, use_revel=False)

rule plot_panel_pr_curve:
    input:  i = DATA + 'interim/pred_panel_eval_curve/' + C_FEATS
    output: o = temp(DOCS + 'paper_plts/fig4a_curve.tiff')
    run:
        plot_cmd = """geom_line( aes(y=Precision, x=Recall,colour=features, group=features, fill=features))"""

        R("""
          require(ggplot2)
          require(grid)
          d = read.delim("{input}", sep='\t', header=TRUE)
          d$disease_name = factor(d$disease_name, levels=unique( d[order(d$disease_order),]$disease_name ))
          p = ggplot(data=d) + {plot_cmd} +
              facet_grid(.~disease_name) + theme_bw(base_size=10) +
              theme(axis.text.x = element_text(angle=90, vjust=.5, hjust=1, size=10)) +
              ylab('Precision') + labs(colour = "", fill="") +
              xlab('Recall')
          tiff("{output}", res=300, units="cm", height=4.5, width=16)
          grid.draw(p)
          grid.text("A", x=0.05, y=0.96)
          dev.off()
          """)

rule combine_figs_within_panel:
    input:  DOCS + 'paper_plts/fig4a_curve.tiff',
            DOCS + 'paper_plts/fig4b_panelEval.tiff'
    output: o = DOCS + 'paper_plts/fig3_withinPanel.tiff'
    singularity:
        'docker://ncsapolyglot/converters-imagemagick'
    shell:  'convert -append {input} {output}'
```
