## Supplementary material for "Genetic variant pathogenicity prediction trained using disease-specific clinical sequencing datasets": Source Code: sf_eval_ndenovo.py

```
"""Evaluate revel, mpv, pp on neuro dev vars."""

rule no_benign:
    input:
        i = WORK + 'ndenovo/roc_df_clinvar/ccr-vest-fathmm-missense_badness-missense_depletion-mtr-is_domain'
    output:
        o = DATA + 'interim/ndenovo_eval/no_benign'
    run:
        df = pd.read_csv(input.i, sep='\t')
        df0 = df[(df.Disease == 'EPI') & (df.y==0)]
        cols = ['revel', 'mpc', 'ccr-vest-fathmm-missense_badness-missense_depletion-mtr-is_domain_probaPred']
        max_vals = pd.melt(df0[cols], value_vars=cols, var_name='method', value_name='score').groupby('method').median().reset_index()
        print(max_vals)
        maxes = {row['method']:row['score'] for _, row in max_vals.iterrows()}
        def threshold(rows):
            crit = rows.apply(lambda row: maxes[row['m']] > row['score'], axis=1)
            return len(rows[crit])
        g = pd.melt(df[(df.Disease == 'EPI') & (df.y==1)], value_vars=cols, var_name='method', value_name='score')
        g['m'] = g['method']
        g.groupby('method').apply(threshold).reset_index().to_csv(output.o, index=False, sep='\t')
```
