## Supplementary material for "Genetic variant pathogenicity prediction trained using disease-specific clinical sequencing datasets": Source Code: sf_eval_non_panel.py

```
"""Predict stats for vars in clinvar and denovo-db"""
import pandas as pd
include: "const.py"

from snakemake.utils import R

rule eval_clinvar_global:
    input:  DATA + 'interim/{dat}/{dat}.limit3.dat',
            DATA + 'interim/EPIv6.eff.dbnsfp.anno.hHack.dat.limit.xls',
            DATA + 'interim/uc.eff.dbnsfp.anno.hHack.dat.limit.xls',
            DATA + 'interim/other/other.eff.dbnsfp.anno.hHack.dat.limit.xls'
    output: WORK + 'global.eval_{dat}.{cols}.stats',
            WORK + 'global.eval_{dat}.{cols}.eval'
    shell:  'python {SCRIPTS}score_other_global_model.py {wildcards.cols} {input} {output}'

# rule other_percent_wrong:
#     input:  expand( WORK + '{{method}}.eval_{dat}.{{cols}}.eval', \
#                     dat=('clinvar', 'denovo', 'clinvar_mult', 'clinvar_single', 'clinvar_exp') )
#     output: o = WORK + '{method}.{cols}.eval_panel.eval.percentWrong'
#     run:
#         def calc_wrong_percent(rows):
#             tot_wrong = list(rows[rows.eval_type == 'TotWrong']['var_count'].values)[0]
#             tot_preds = sum(rows[rows.eval_type != 'TotWrong']['var_count'])
#             # print('tw', tot_wrong)
#             # print('s', tot_preds)
#             return tot_wrong/tot_preds

#         def load_other_df(afile):
#             panel_df = (pd.read_csv(afile, sep='\t')
#                         .groupby(('clinvar_type', 'disease', 'score_type'))
#                         .apply(calc_wrong_percent)
#                         .reset_index()
#                         .rename(columns={0:'percent_wrong', 'score_type':'score_type_pre'}) )
#             panel_df['st'] = panel_df.apply(lambda row: row['score_type_pre'].split(row['disease'])[0], axis=1)
#             panel_df['score_type'] = panel_df['clinvar_type'] + '::' + panel_df['st']
#             return panel_df[['disease', 'percent_wrong', 'score_type']]

#         def rename_score(score_type):
#             if score_type == 'global_PredictionStatusMPC>2':
#                 return 'paper_' + wildcards.cols
#             elif '::' in score_type:
#                 return 'predict_' + score_type.split('::')[0]
#             elif score_type == 'global_PredictionStatusMPC':
#                 return 'panel-trained'
#             elif 'global' == score_type[:6]:
#                 return score_type.replace('global_PredictionStatusMPC', 'train_with')
#             return score_type            
                
#         non_panel_dfs = pd.concat( [load_other_df(afile) for afile in input.non_panel] )
#         non_panel_dfs['color'] = 'predict clinvar'
#         non_panel_dfs.loc[:, 'st'] = non_panel_dfs.apply(lambda row: rename_score(row['score_type']), axis=1)
#         crit = m.apply(lambda row: not row['disease'] in ('ALL', 'no_disease')
#                        and not 'earing' in row['disease']
#                        and not 'issue' in row['disease'],
#                        axis=1)
#         m[crit].to_csv(output.o, index=False, sep='\t')

rule limit_for_plot:
    input:  WORK + '{method}.eval_{dat}.{cols}.eval'
    output: WORK + '{method}.eval_{dat}.{cols}.totWrong'
    shell:  "grep 'TotWrong\|count' {input} | grep -v ssue | grep -v earing > {output}"

rule cat:
    input:  expand( WORK + '{{method}}.eval_{dat}.{{cols}}.totWrong', dat=('clinvar', 'denovo', 'clinvar_mult', 'clinvar_single', 'clinvar_exp') )
    output: o = WORK + 'totWrong/{method}.{cols}'
    run:
        pd.concat( [pd.read_csv(x, sep='\t') for x in list(input)] ).to_csv(output.o, index=False, sep='\t')
        
rule plot:
    input:  WORK + 'totWrong/{method}.{cols}'
    output: DOCS + 'plot/{method}.other.{cols}.totWrong.png'
    run:
        R("""
          require(ggplot2)
          d = read.delim("{input}", sep='\t', header=TRUE)
          p = ggplot(data=d) +
          geom_col(aes(y=var_count,x=score_type, fill=score_type)) +
          facet_grid(clinvar_type~., scale='free') + theme_bw() +
          ylab('Wrong Predictions') +
          theme(axis.text.x = element_text(angle=45, hjust=1)) +
          xlab('') + theme(legend.position="none")
          ggsave("{output}", p)
          """)

rule all_eval:
    input: expand( DOCS + 'plot/{method}.other.{cols}.totWrong.png', method=('global',), cols=('mpc', 'revel', 'mpc-revel', 'ccr', 'mpc-revel-ccr', 'mpc-ccr', 'revel-ccr') )
    
```
