## Supplementary material for "Genetic variant pathogenicity prediction trained using disease-specific clinical sequencing datasets": Source Code: sf_eval_panel.py

```
"""Predict status for gene panel vars"""

rule eval_panel_global:
    input:  DATA + 'interim/full/{eval_set}.dat',
            DATA + 'interim/full/panel.dat',
            DATA + 'interim/panel_genes/{eval_set}.tab'
    output: WORK + '{eval_set}/roc_df_panel/{cols}',
            WORK + '{eval_set}/roc_df_clinvar/{cols}'
    shell:  'python {SCRIPTS}score_panel_global_model.py {wildcards.cols} {input} {output}'

# rule eval_panel_global:
#     input:  DATA + 'interim/full/{eval_set}.dat',
#             DATA + 'interim/full/panel.dat',
#             DATA + 'interim/panel_genes/ndenovo.tab'
#     output: WORK + '{eval_set}/roc_df_panel/{cols}',
#             WORK + '{eval_set}/roc_df_clinvar/{cols}'
#    shell:  'python {SCRIPTS}score_panel_global_model.py {wildcards.cols} {input} {output}'

rule plot_gene_heatmap:
    input:  DATA + 'interim/{eval_source}.by_gene_feat_combo.{var_cutoff}'
    output: DOCS + 'plot/gene_heatmap/{eval_source}.{disease}.evidence{var_cutoff}.heatmap.png'
    run:
        R("""
          require(ggplot2)
          d = read.delim("{input}", sep='\t', header=TRUE)
          p = ggplot(data=d[d$Disease=="{wildcards.disease}",]) +
              geom_raster(aes(y=gene, x=reorder(combo, predictorWrongFracTot), fill=wrongFrac)) +
              ylab('') + xlab('') + theme_bw() +
              scale_fill_gradient(low = "blue", high = "yellow") +
              labs(fill="Wrong prediction fraction") +
              theme(axis.text.x = element_text(angle=90, hjust=1))
          ggsave("{output}", p)
          """)

rule size_bar_plot:
    input:  DATA + 'interim/{eval_source}.by_gene_feat_combo.{var_cutoff}'
    output: DOCS + 'plot/gene_var_count/{eval_source}.{disease}.evidence{var_cutoff}.varCount.png'
    run:
        shell("head -1 {input} | cut -f 1,2,3,4 | sed 's/Hugo_Symbol/gene/g' > {output}.tmp")
        shell('tail -n +2 {input} | cut -f 1,2,3,4 | sort -u >> {output}.tmp')
        R("""
          require(ggplot2)
          d = read.delim("{output}.tmp", sep='\t', header=TRUE)
          p = ggplot(data=d[d$Disease=="{wildcards.disease}",]) +
              geom_col(aes(x=reorder(gene, size), y=size), position="dodge") +
              geom_hline(aes(yintercept=10), colour="#990000", linetype="dashed") +
              coord_flip() + xlab('') + ylab('Variant count') + theme_bw()
          ggsave("{output}", p)
          """)
        shell('rm {output}.tmp')

DD = ('genedx-epi', 'genedx-epi-limitGene', 'Cardiomyopathy', 'Rasopathies')
vc = (5, 10)
rule limit_for_plot:
    input:  WORK + '{method}.eval_panel.{cols}.eval'
    output: WORK + '{method}.eval_panel.{cols}.totWrong'
    shell:  "grep 'TotWrong\|count' {input} | grep -v ssue | grep -v earing > {output}"

rule eval_by_gene:
    input:  i = WORK + 'roc_df_{eval_source}/{features}'
    output: o = DATA + 'interim/by_gene_eval/{eval_source}.{features}.{evidenceCutoff}.{varTypes}'
    run:
        apply_calc_wrong_baseline = mk_calc_wrong_func(int(wildcards.evidenceCutoff), 'PredictionStatusBaseline', wildcards.varTypes)
        apply_calc_wrong= mk_calc_wrong_func(int(wildcards.evidenceCutoff), 'PredictionStatusMPC', wildcards.varTypes)

        keys = ['Disease', 'gene',]
        df_pre = pd.read_csv(input.i, sep='\t').rename(columns={'PredictionStatusMPC>2':'PredictionStatusBaseline'})
        crit = df_pre.apply(lambda row: not 'issue' in row['Disease'] and not 'earing' in row['Disease'], axis=1)
        df = df_pre[crit]

        # baseline
        wrong_baseline_df = ( df.groupby(keys)
                              .apply(apply_calc_wrong_baseline)
                              .reset_index().rename(columns={0:'wrongFrac'}) )
        wrong_baseline_df['combo'] = '_base.' + wildcards.features

        wrong_df = ( df.groupby(keys)
                     .apply(apply_calc_wrong)
                     .reset_index().rename(columns={0:'wrongFrac'}) )
        wrong_df['combo'] = '_trained.' + wildcards.features

        size_path_df = df[df.y==1].groupby(keys).size().reset_index().rename(columns={0:'var_path_count'})
        size_benign_df = df[df.y==0].groupby(keys).size().reset_index().rename(columns={0:'var_benign_count'})
        size_df = pd.merge(size_path_df, size_benign_df, on=keys, how='outer')
        crit = wrong_df.apply(lambda row: str(row['wrongFrac']) != 'NA', axis=1)
        base_crit = wrong_baseline_df.apply(lambda row: str(row['wrongFrac']) != 'NA', axis=1)
        m0 = pd.concat([wrong_df[crit], wrong_baseline_df[base_crit]])
        m = pd.merge(m0, size_df, on=keys)
        final_cols = ['Disease', 'combo', 'gene', 'var_path_count',
                      'var_benign_count', 'wrongFrac']
        m[final_cols].to_csv(output.o, index=False, sep='\t')

def read_gene_df(afile):
    feats = afile.split('/')[-1]
    df = pd.read_csv(afile, sep='\t')
    df['combo'] = feats
    return df

rule combine_features_by_gene:
    input:  expand(DATA + 'interim/by_gene_eval/{{eval_source}}.{feature}.{{evidenceCutoff}}.{{varTypes}}', feature=COMBO_FEATS)
    output: o=DATA + 'interim/{eval_source}.by_gene_feat_combo.{evidenceCutoff}.{varTypes}'
    run:
        pd.concat([pd.read_csv(afile, sep='\t') for afile in list(input)]).to_csv(output.o, index=False, sep='\t')

rule plot_gene_eval:
    input:  DATA + 'interim/by_gene_eval/{eval_source}.{features}'
    output: DOCS + 'plot/by_gene/{eval_source}.{features}.by_gene.png'
    run:
        R("""
          require(ggplot2)
          d = read.delim("{input}", sep='\t', header=TRUE)
          p = ggplot(data=d, aes(x=size, y=wrongFrac, label=gene)) +
          geom_text(size=2) +
          facet_wrap(~Disease, scale='free', ncol=1) +
          theme_bw() +
          ylab('Incorrect fraction of predictions') +
          xlab('Number of variants')
          ggsave("{output}", p, height=20)
          """)

rule draw_tree:
    input:  DATA + 'interim/epi/EPIv6.eff.dbnsfp.anno.hHack.dat.limit.xls',
            DATA + 'interim/epi/uc.eff.dbnsfp.anno.hHack.dat.limit.xls',
            DATA + 'interim/other/other.eff.dbnsfp.anno.hHack.dat.limit.xls'
    output: TMP + 'trees/{features}'
    shell:  '{PY27} {SCRIPTS}draw_tree.py {wildcards.features} {input}; touch {output}'

def read_df(afile, keys):
    col = afile.split('/')[-1]
    df_pre = pd.read_csv(afile, sep='\t')
    col = col + '_probaPred'
    df = df_pre[keys + [col]]
    print(df.head())
    return df

# rule combine_predictions:
#     input:  expand( WORK + 'roc_df_{{eval_source}}/{cols}', cols=COMBO_FEATS)
#     output: o = WORK + '{eval_source}.roc_df_combo'
#     run:
#         dfs = [read_df(afile) for afile in list(input)]
#         keys = ['Disease', 'chrom', 'pos', 'alt', 'y']
#         m = reduce(lambda left, right: pd.merge(left, right, on=keys), dfs)
#         m.to_csv(output.o, index=False, sep='\t')

rule roc_combo:
    input:  expand(WORK + 'roc_df_{{eval_source}}/{cols}', cols=COMBO_FEATS)
    output: o = WORK + '{eval_source}.roc_df_combo'
    run:
        if wildcards.eval_source == 'clinvar':
            keys = feats + ['clinvar_subset', 'Disease', 'chrom', 'pos', 'alt', 'y']
        elif wildcards.eval_source == 'panel':
            keys = feats + ['Disease', 'chrom', 'pos', 'alt', 'y']
        dfs = [read_df(afile, keys) for afile in list(input)]
        m = reduce(lambda left, right: pd.merge(left, right, on=keys), dfs)
        m.to_csv(output.o, index=False, sep='\t')

rule roc_combos:
    input: expand(WORK + '{source}.roc_df_combo', source=('clinvar', 'panel'))

rule all_eval:
    input: expand( DOCS + 'plot/{method}.eval_panel.{cols}.totWrong.png', method=('global',), cols=COMBO_FEATS)

rule gene_evals:
    input: expand(DOCS + 'plot/by_gene/{feats}.by_gene.png', feats=COMBO_FEATS)

# ggplot(data=d) + geom_col(aes(y=var_count,x=score_type, fill=score_type)) + facet_grid(disease~., scale='free') + theme_bw() + ylab('Wrong Predictions') + theme(axis.text.x = element_text(angle=90)) + xlab('') + theme(legend.position="none")    
```
