## Supplementary material for "Genetic variant pathogenicity prediction trained using disease-specific clinical sequencing datasets": Source Code: sf_eval_roc.py

```
"""Use proc roc.test to compare roc curves."""

rule compare_roc_train_cv_test_panel:
    input:  i = WORK + 'train_clinvar_test_panel_single{single}/roc_df_indep/{features}'
    output: o = DATA + 'interim/auc_cmp_train_clinvar_test_panel/single{single}.{features}'
    run:
        def cmp_roc(dat_file):
            R("""require(pROC)
                 d = read.delim("{dat_file}", sep=",", header=TRUE)
                 p = roc.test(d$y, d$combo, d$feat, method="delong", alternative="greater")$p.value
                 fileConn=file("{dat_file}.tmp")
                 writeLines(sprintf("%s", p), fileConn)
                 close(fileConn)
              """)
            with open(dat_file + '.tmp') as f:
                return f.readline().strip()

        df = pd.read_csv(input.i, sep='\t')
        diseases = set( df['Disease'] )
        combo = [x for x in df.columns.values if '_probaPred' in x][0]
        use_features = FEATS
        with open(output.o, 'w') as fout:
            for disease in diseases:
                for feature in use_features:
                    df2 = df[df.Disease==disease][[combo, feature, 'y']].rename(columns={combo:'combo', feature:'feat'}).to_csv(output.o + '.tmp', index=False)
                    proc_pval = cmp_roc(output.o + '.tmp')
                    ls = (disease, feature, proc_pval)
                    print('\t'.join([str(x) for x in ls]), file=fout)

rule compare_roc:
    input:  i = WORK + '{eval_set}/roc_df_{dataset}/{features}'
    output: o = DATA + 'interim/auc_cmp/{eval_set}.{dataset}.{features}'
    run:
        def cmp_roc(dat_file):
            R("""require(pROC)
                 d = read.delim("{dat_file}", sep=",", header=TRUE)
                 p = roc.test(d$y, d$combo, d$feat, method="delong", alternative="greater")$p.value
                 fileConn=file("{dat_file}.tmp")
                 writeLines(sprintf("%s", p), fileConn)
                 close(fileConn)
              """)
            with open(dat_file + '.tmp') as f:
                return f.readline().strip()

        df = pd.read_csv(input.i, sep='\t')
        diseases = set( df['Disease'] )
        if wildcards.eval_set == 'ndenovo':
            diseases = [x for x in diseases if 'pi' in x or 'EPI'==x]
        combo = [x for x in df.columns.values if '_probaPred' in x][0]
        use_features = FEATS
        if wildcards.eval_set == 'ndenovo':
            use_features.append('revel')
            use_features.append('mpc')
        with open(output.o, 'w') as fout:
            for disease in diseases:
                for feature in use_features:
                    df2 = df[df.Disease==disease][[combo, feature, 'y']].rename(columns={combo:'combo', feature:'feat'}).to_csv(output.o + '.tmp', index=False)
                    proc_pval = cmp_roc(output.o + '.tmp')
                    ls = (disease, feature, proc_pval)
                    print('\t'.join([str(x) for x in ls]), file=fout)

rule all_proc:
    input: expand(DATA + 'interim/auc_cmp/{dataset}.' + C_FEATS, dataset=('clinvar.panel', 'clinvar.clinvar', 'ndenovo.clinvar')),
           expand(DATA + 'interim/auc_cmp_train_clinvar_test_panel/single{single}.{features}', single=(True, False), features=(C_FEATS,))
```
