## Supplementary material for "Genetic variant pathogenicity prediction trained using disease-specific clinical sequencing datasets": Source Code: sf_exac.py

```
"""Annotate exac vcf"""
from const import *

rule limit_exac_genes:
    input:  DATA + 'raw/EPIv6.xlsx',
            EXAC_DIR + 'r1_no_tcga/exac.tidy.eff.dbnsfp.gt.vcf'
    output: DATA + 'interim/r1_no_tcga/exac.tidy.eff.dbnsfp.gt.vcf'
    shell:  'python {SCRIPTS}limit_exac_genes.py {input} {output}'

rule vcfanno_exac:
    input:   vcf = DATA + 'interim/r1_no_tcga/exac.tidy.eff.dbnsfp.gt.vcf',
             conf = CONFIG + 'vcfanno.conf',
             lua = VCFANNO_LUA_FILE
    output:  DATA + 'interim/r1_no_tcga/exac.tidy.eff.dbnsfp.gt.anno.vcf'
    threads: 10
    shell:   """{VCFANNO} -p {threads} -base-path {GEMINI_ANNO} -lua {input.lua} \
                {input.conf} {input.vcf} > {output}"""

#HEADER_FIX = 'eff_indel_splice,1,Flag AC,1,Integer AF,1,Float dbNSFP_FATHMM_pred,.,String dbNSFP_Interpro_domain,.,String dbNSFP_LR_pred,.,String dbNSFP_phyloP100way_vertebrate,.,String dbNSFP_phastCons100way_vertebrate,.,String dbNSFP_SIFT_score,.,String dbNSFP_Reliability_index,.,String dbNSFP_RadialSVM_pred,.,String dbNSFP_RadialSVM_pred,.,String dbNSFP_Polyphen2_HVAR_pred,.,String dbNSFP_MutationTaster_pred,.,String dbNSFP_MutationAssessor_pred,.,String'

POPS = ['nfe', 'amr', 'afr', 'eas', 'fin', 'oth', 'sas']
POPS_upper = [x.upper() for x in ['nfe', 'amr', 'afr', 'eas', 'fin', 'oth', 'sas']]
POPST = POPS + ['tot']
POPSA = POPS + ['all']
HEADER_FIX_E = 'AC,1,Integer AN,1,Integer eff_indel_splice,1,Integer AC,1,Integer AF,1,Float dbNSFP_FATHMM_pred,.,String dbNSFP_Interpro_domain,.,String dbNSFP_LR_pred,.,String dbNSFP_phyloP100way_vertebrate,.,String dbNSFP_phastCons100way_vertebrate,.,String dbNSFP_SIFT_score,.,String dbNSFP_Reliability_index,.,String dbNSFP_RadialSVM_pred,.,String dbNSFP_RadialSVM_pred,.,String dbNSFP_Polyphen2_HVAR_pred,.,String dbNSFP_MutationTaster_pred,.,String dbNSFP_MutationAssessor_pred,.,String ' 
HEADER_FIX_E += ' '.join(['%s_exac_ac,1,Integer' % (x,) for x in POPST]) + ' '
HEADER_FIX_E += ' '.join(['%s_exacT_ac,1,Integer' % (x,) for x in POPST]) + ' '
HEADER_FIX_E += ' '.join(['an_adj_exac_%s,1,Integer' % (x,) for x in POPS]) + ' '
HEADER_FIX_E += ' '.join(['an_exac_%s,1,Integer' % (x,) for x in POPSA]) + ' '
HEADER_FIX_E += ' '.join(['AC_%s,1,Integer' % (x,) for x in POPS_upper]) + ' '
HEADER_FIX_E += ' '.join(['AN_%s,1,Integer' % (x,) for x in POPS_upper]) + ' '
HEADER_FIX_E += ' '.join(['Hom_%s,1,Integer' % (x,) for x in POPS_upper])

rule fixHeader_exac:
    input:  DATA + 'interim/r1_no_tcga/exac.tidy.eff.dbnsfp.gt.anno.vcf'
    output: DATA + 'interim/r1_no_tcga/exac.tidy.eff.dbnsfp.gt.anno.hHack.vcf'
    shell:  'python {HEADER_HCKR} {input} {output} {HEADER_FIX_E}'

rule zip_exac:
    input:  DATA + 'interim/r1_no_tcga/exac.tidy.eff.dbnsfp.gt.anno.hHack.vcf'
    output: DATA + 'interim/r1_no_tcga/exac.tidy.eff.dbnsfp.gt.anno.hHack.vcf.gz'
    shell:  '{BGZ} -c {input} > {output}'

rule gemini_exac:
    input:  df=DATA + 'interim/r1_no_tcga/exac.tidy.eff.dbnsfp.gt.anno.hHack.vcf.gz',
            jp=EXAC_PED
    output: DATA + 'interim/r1_no_tcga/exac.db'
    shell:  """{GPY} {VCFTODB} --legacy-compression {input.df} {input.jp} {output}"""

rule parse_exac_vcf:
   input:  i = DATA + 'interim/r1_no_tcga/exac.tidy.eff.dbnsfp.gt.anno.hHack.vcf'
   output: o = DATA + 'interim/r1_no_tcga/exac.tidy.eff.dbnsfp.gt.anno.hHack.dat',
           o2 = DATA + 'interim/r1_no_tcga/exac.tidy.eff.dbnsfp.gt.anno.hHack.splitPfam.dat'
   run:
       with open(input.i) as f, open(output.o, 'w') as fout, open(output.o2, 'w') as fout_split_pfam:
           print('chrom\tpos\tref\talt\tpfam\teff\tac\tan\taf_1kg_all\tgene\tmpc', file=fout)
           print('chrom\tpos\tref\talt\tpfam\teff\tac\tan\taf_1kg_all\tgene\tmpc', file=fout_split_pfam)
           for line in f:
               if line[0] != '#':
                   chrom, pos, j1, ref, alt, j2, j3, info = line.strip().split('\t')[:-2]

                   mpc = 'NA'
                   if 'mpc=' in info:
                       mpc = info.split('mpc=')[1].split(';')[0]

                   if 'pfam_domain' in info:
                       pfam = info.split('pfam_domain=')[1].split(';')[0]
                   else:
                       pfam = 'none'
                       
                   if 'af_1kg_all=' in info:
                       onekg = info.split('af_1kg_all=')[1].split(';')[0]
                   else:
                       onekg = '0'

                   eff = info.split('EFF=')[1].split(';')[0].split('(')[0]
                   gene = info.split('EFF=')[1].split(';')[0].split(',')[0].split('|')[-6]
                   ac = info.split('AC=')[1].split(';')[0]
                   an = info.split('AN=')[1].split(';')[0]
                   ls = (chrom, pos, ref, alt, pfam, eff, ac, an, onekg, gene, mpc)
                   print('\t'.join(ls), file=fout)

                   for p in pfam.split(','):
                       ls = (chrom, pos, ref, alt, p, eff, ac, an, onekg, gene, mpc)
                       print('\t'.join(ls), file=fout_split_pfam)

rule all_exac:
    input: DATA + 'interim/r1_no_tcga/exac.tidy.eff.dbnsfp.gt.anno.hHack.dat',
           DATA + 'interim/r1_no_tcga/exac.tidy.eff.dbnsfp.gt.anno.hHack.splitPfam.dat',
           DATA + 'interim/r1_no_tcga/exac.db'
```
