## Supplementary material for "Genetic variant pathogenicity prediction trained using disease-specific clinical sequencing datasets": Source Code: sf_explore.py

```
from const import *

rule lolli_fig:
    input:  expand(DOCS + 'plots/{panel}/{{gene}}.{panel}.lolly.svg', panel=('EPIv6', 'uc', 'panel_two', 'clinvar', 'denovo_db'))
    output: DOCS + 'plots/lollies/{gene}.lolly.svg'
    shell:  'python {SCRIPTS}mk_lolly_fig.py {input} {output}'

rule all_lollies:
    input: expand(DOCS + 'plots/lollies/{gene}.lolly.svg', gene=FOCUS_GENES)
```
