## Supplementary material for "Genetic variant pathogenicity prediction trained using disease-specific clinical sequencing datasets": Source Code: sf_feature_cor.py

```
"""How to features correlate for different diseases?"""

def mk_cor_data(df, cols, disease):
    p = df[df.y==1]
    b = df[df.y==0]
    ps = preprocessing.scale(p[cols])
    p.loc[:, cols] = ps
    bs = preprocessing.scale(b[cols])
    b.loc[:, cols] = bs

    df = pd.concat([b, p])
    c = df[cols].corr(method='pearson')
    c.loc[:, 'feat1'] = c.index
    m = pd.melt(c, id_vars=['feat1'], var_name=['feat2'], value_name='pcor')
    m.loc[:, 'disease'] = disease
    return m

rule mk_cor_data_clinvar:
    input:  p = DATA + 'interim/full/panel.dat',
            c = DATA + 'interim/full/clinvar.dat',
            g = DATA + 'interim/panel_genes/clinvar.tab'
    output: o = DATA + 'interim/feature_cor/clinvar.plot_data'
    run:
        cols = ['mtr', 'ccr', 'fathmm', 'vest', 'missense_badness',
                'missense_depletion']
        col_names = ['MTR', 'CCR', 'FATHMM', 'VEST', 'Missense badness', 'Missense depletion']
        name_dict = {col:name for col, name in zip(cols, col_names)}
        sys.path.append(SCRIPTS)
        import score_panel_global_model
        disease_to_gene = score_panel_global_model.load_disease_genes(input.g)
        data_unstandardized = score_panel_global_model.load_data(input.p, input.c, disease_to_gene)
        df_ls = []
        for disease in data_unstandardized:
            df = data_unstandardized[disease]
            df = df[df.dataset=='clinvar'].rename(columns=name_dict)
            df_ls.append(mk_cor_data(df, col_names, disease))
        # df_ls = []
        # for disease in set(df['Disease']):
        #     dis = disease
        #     if 'EPI' == dis:
        #         dis = 'Epilepsy'
        #     df_ls.append(mk_cor_data(df[df.Disease==disease], col_names, dis))
        # FOCUS_GENES = ('SCN1A','SCN2A','KCNQ2', 'KCNQ3', 'CDKL5',
        #                'PCDH19', 'SCN1B', 'SCN8A', 'SLC2A1',
        #                'SPTAN1', 'STXBP1', 'TSC1')
        # crit = df.apply(lambda row: row['Disease'] == 'EPI' and row['gene'] in FOCUS_GENES, axis=1)
        # df_ls.append(mk_cor_data(df[crit], col_names, 'Epilepsy (dominant)'))
        pd.concat(df_ls).to_csv(output.o, index=False, sep='\t')


rule mk_cor_data:
    input:  i = DATA + 'interim/full/panel.dat'
    output: o = DATA + 'interim/feature_cor/panel.plot_data'
    run:
        cols = ['mtr', 'ccr', 'fathmm', 'vest', 'missense_badness',
                'missense_depletion']
        col_names = ['MTR', 'CCR', 'FATHMM', 'VEST', 'Missense badness', 'Missense depletion']
        name_dict = {col:name for col, name in zip(cols, col_names)}
        df = pd.read_csv(input.i, sep='\t').rename(columns=name_dict)
        df_ls = []
        for disease in set(df['Disease']):
            dis = disease
            if 'EPI' == dis:
                dis = 'Epilepsy'
            df_ls.append(mk_cor_data(df[df.Disease==disease], col_names, dis))
        FOCUS_GENES = ('SCN1A','SCN2A','KCNQ2', 'KCNQ3', 'CDKL5',
                       'PCDH19', 'SCN1B', 'SCN8A', 'SLC2A1',
                       'SPTAN1', 'STXBP1', 'TSC1')
        crit = df.apply(lambda row: row['Disease'] == 'EPI' and row['gene'] in FOCUS_GENES, axis=1)
        df_ls.append(mk_cor_data(df[crit], col_names, 'Epilepsy (dominant)'))
        pd.concat(df_ls).to_csv(output.o, index=False, sep='\t')

rule plot_feature_cor:
    input:  DATA + 'interim/feature_cor/panel.plot_data'
    output: DOCS + 'paper_plts/fig3_featureCor.tiff'
    run:
        R("""
          require(ggplot2)
          d = read.delim("{input}", header=TRUE, sep="\t")
          p = ggplot(data=d, aes(x=feat1, y=feat2)) +
          geom_tile(aes(fill=pcor), colour="white") +
          geom_text(aes(label=round(pcor,2))) +
          scale_fill_distiller(palette = "Spectral") +
          facet_grid(disease~.) + labs(fill="Correlation", x="", y="") +
          theme_bw(base_size=16) + scale_x_discrete(expand = c(0, 0)) +
          scale_y_discrete(expand = c(0, 0)) +
          theme(axis.ticks = element_blank(),
          axis.text.x = element_text(size = 18 * 0.8, angle=330, hjust=0, colour="black"))
          ggsave("{output}", p, height=22.22, width=17, units="cm", dpi=300)
          """)

rule plot_feature_cor_cv:
    input:  DATA + 'interim/feature_cor/clinvar.plot_data'
    output: DOCS + 'paper_plts/fig3_featureCor_cv.tiff'
    run:
        R("""
          require(ggplot2)
          d = read.delim("{input}", header=TRUE, sep="\t")
          p = ggplot(data=d, aes(x=feat1, y=feat2)) +
          geom_tile(aes(fill=pcor), colour="white") +
          geom_text(aes(label=round(pcor,2))) +
          scale_fill_distiller(palette = "Spectral") +
          facet_grid(disease~.) + labs(fill="Correlation", x="", y="") +
          theme_bw(base_size=16) + scale_x_discrete(expand = c(0, 0)) +
          scale_y_discrete(expand = c(0, 0)) +
          theme(axis.ticks = element_blank(),
          axis.text.x = element_text(size = 18 * 0.8, angle=330, hjust=0, colour="black"))
          ggsave("{output}", p, height=22.22, width=17, units="cm", dpi=300)
          """)
```
