## Supplementary material for "Genetic variant pathogenicity prediction trained using disease-specific clinical sequencing datasets": Source Code: sf_feature_importances.py

```
"""Compare feature importances for disease and panel vs clinvar"""

rule prep_varimpact:
    input:  i = DATA + 'interim/full/panel.dat'
    output: x = DATA + 'interim/varimpact_pre/panel.{disease}.x',
            y = DATA + 'interim/varimpact_pre/panel.{disease}.y'
    run:
        df = pd.read_csv(input.i, delimiter='\t')
        df.loc[:, 'ccr'] = df.apply(lambda row: row['ccr'] if row['ccr'] != 0 else random.uniform(0, 0.5), axis=1)
        df[df.Disease==wildcards.disease][FEATS + ['is_domain']].to_csv(output.x, sep='\t', header=True, index=False)
        df[df.Disease==wildcards.disease][['y']].to_csv(output.y, sep='\t', header=True, index=False)

rule mk_impact_data_clinvar:
    input:  p = DATA + 'interim/full/panel.dat',
            c = DATA + 'interim/full/clinvar.dat',
            g = DATA + 'interim/panel_genes/clinvar.tab'
    output: xc = DATA + 'interim/varimpact_pre/clinvar.{disease}.x',
            yc = DATA + 'interim/varimpact_pre/clinvar.{disease}.y',
            xb = DATA + 'interim/varimpact_pre/both.{disease}.x',
            yb = DATA + 'interim/varimpact_pre/both.{disease}.y'
    run:
        cols = ['mtr', 'ccr', 'fathmm', 'vest', 'missense_badness',
                'missense_depletion']
        col_names = ['MTR', 'CCR', 'FATHMM', 'VEST', 'Missense badness', 'Missense depletion']
        name_dict = {col:name for col, name in zip(cols, col_names)}
        sys.path.append(SCRIPTS)
        import score_panel_global_model
        disease_to_gene = score_panel_global_model.load_disease_genes(input.g)
        data_unstandardized = score_panel_global_model.load_data(input.p, input.c, disease_to_gene)
        df_ls = []
        df = data_unstandardized[wildcards.disease]
        df.loc[:, 'ccr'] = df.apply(lambda row: row['ccr'] if row['ccr'] != 0 else random.uniform(0, 0.5), axis=1)
        df[df.dataset=='clinvar'][FEATS + ['is_domain']].to_csv(output.xc, sep='\t', header=True, index=False)
        df[df.dataset=='clinvar'][['y']].to_csv(output.yc, sep='\t', header=True, index=False)
        df[FEATS + ['is_domain']].to_csv(output.xb, sep='\t', header=True, index=False)
        df[['y']].to_csv(output.yb, sep='\t', header=True, index=False)

rule varimpact:
    input:  DATA + 'interim/varimpact_pre/{dat}.{disease}.x',
            DATA + 'interim/varimpact_pre/{dat}.{disease}.y'
    output: DATA + 'interim/varimpact/{dat}.{disease}'
    singularity: "docker://samesense/varimpact-docker"
    shell:  'Rscript {SCRIPTS}varimpact.R {input} {output}'

rule combine_varimpact:
    input:
        expand(DATA + 'interim/varimpact/{dat}.{d}', dat=('both',), d=('EPI', 'Cardiomyopathy', 'Rasopathies',) )
    output:
        o = DATA + 'interim/plot_data/importances'
    run:
        feats = {'fathmm':'FATHMM', 'ccr':'CCR', 'vest':'VEST', 'is_domain':'Domain', 'missense_badness':'Missense badness', 'missense_depletion': 'Missense depletion', 'mtr':'MTR'}
        dis = {'Cardiomyopathy':'Cardiomyopathy', 'Rasopathies':'RASopathies', 'EPI':'Epilepsy'}
#str(row['Consistent'])=='TRUE'
        def read_varimpact(afile):
           df = pd.read_csv(afile, sep='\t', index_col=0).reset_index()
           df.loc[:, 'importance'] = df.apply(lambda row: max([0, row['Estimate']]), axis=1)
           df.loc[:, 'feature'] = df.apply(lambda row: feats[row[0]], axis=1)
           df.loc[:, 'is_sig'] = df.apply(lambda row: row['Consistent'] and row['Adj. p-value']<0.1, axis=1)
           df.loc[:, 'lower_ci'] = df.apply(lambda row: max([0, float(row['CI95'].split('(')[1].split(' - ')[0])]), axis=1)
           df.loc[:, 'upper_ci'] = df.apply(lambda row: max([0, float(row['CI95'].split('(')[1].split(' - ')[1].split(')')[0])]), axis=1)
           df.loc[:, 'disease'] = dis[afile.split('.')[-1]]
           return df

        dfs = [read_varimpact(afile) for afile in input]
        pd.concat(dfs).to_csv(output.o, index=False, sep='\t')

# rule feature_importance:
#     input:  expand(DATA + 'interim/full/{eval_set}.dat', eval_set=('panel', 'clinvar') )
#     output: DATA + 'interim/plot_data/importances'
#     shell:  'python {SCRIPTS}feature_importance.py {input} {output}'

rule plot_feature_importance:
    input:  DATA + 'interim/plot_data/importances'
    output: DOCS + 'paper_plts/fig2_featureImportance.tiff'
    run:
        R("""
          require(ggplot2)
          d = read.delim("{input}", header=TRUE, sep="\t")
          p = ggplot(data=d, aes(y=importance, fill=is_sig, x=reorder(feature, importance, mean))) + \
              geom_col(colour="black") + \
              geom_errorbar(aes(ymin=lower_ci, ymax=upper_ci), size=.3, width=.2) + \
              facet_grid(disease~.) + coord_flip() + theme_bw(base_size=18) + \
              xlab('') + ylab('Feature importance estimate') +  labs(fill= "Significant and \nconsistent") + theme(legend.position="bottom")
          ggsave("{output}", p, dpi=300, height=18, width=15, units="cm")
          """)
# rule collapse_feature_importance:
#     input: expand(DATA + 'interim/importances/{eval_set}.feat_importance', eval_set=('panel',))
#     output: DATA + 'interim/plot_data/importance'
```
