## Supplementary material for "Genetic variant pathogenicity prediction trained using disease-specific clinical sequencing datasets": Source Code: sf_feature_vals.py

```
"""Explore feature values by var status"""

rule plot_box_feature_vals:
    input:
        i = DATA + 'interim/full/panel.dat'
    output:
        o = DOCS + 'paper_plts/fig10_valBox.tiff'
    run:
        df = pd.read_csv(input.i, sep='\t').rename(columns={'y':'var_status'})
        id_vars = ['Disease', 'var_status']
        pd.melt(df[['Disease', 'var_status', 'revel', 'mpc'] + FEATS], id_vars=id_vars, value_vars=FEATS + ['revel', 'mpc'], var_name='feature', value_name='Value').to_csv(output.o + '.df', index=False, sep='\t')

        R("""
          require(ggplot2)
          require(grid)
          d = read.delim("{output}.df", sep='\t', header=TRUE)
          p = ggplot(data=d) + geom_boxplot(aes(y=Value, x=factor(var_status))) +
              ylab('Average precision') + xlab('') + theme_bw(base_size=12) +
              facet_wrap(feature~Disease, scale="free", ncol=3) +
          tiff("{output}", res=300, units="cm", height=30, width=30)
          grid.draw(p)
          grid.text("C", x=0.05, y=0.96)
          dev.off()
          """)
```
