## Supplementary material for "Genetic variant pathogenicity prediction trained using disease-specific clinical sequencing datasets": Source Code: sf_gene_pr_curve.py

```
"""Gene-wise ROC curves for top genes after global model"""

def calc_pr_curve(rows, gene, curve_type):
    pred_col = [x for x in rows.columns if 'probaPred' in x][0]
    precision, recall, thresholds = precision_recall_curve(rows['y'], rows[pred_col], pos_label=1)
    fpr, tpr, thresholds = roc_curve(rows['y'], rows[pred_col], pos_label=1)
    if curve_type == 'roc':
        curve = {'fpr':fpr, 'tpr':tpr}
    elif curve_type == 'pr':
        curve = {'pre':precision, 'rec':recall}
    s = pd.DataFrame(curve, columns=['pre', 'rec', 'fpr', 'tpr'])
    s.loc[:, 'gene'] = gene
    return s

rule calc_roc_curve:
    input:  i = WORK + 'clinvar/roc_df_{dat}/{cols}'
    output: o = DATA + 'interim/gene_{curve_type}/{dat}.{cols}'
    run:
        df = pd.read_csv(input.i, sep='\t')
        ls = []
        for gene in set(df['gene']):
            dd = df[df.gene==gene]
            ls.append(calc_pr_curve(dd, gene, wildcards.curve_type))
        pd.concat(ls).to_csv(output.o, index=False, sep='\t')

rule plot_single_gene_roc_curve:
    input:  p = DATA + 'interim/gene_roc/panel.' + C_FEATS,
            c = DATA + 'interim/gene_roc/clinvar.' + C_FEATS
    output: o = DOCS + 'paper_plts/fig7_byGene_roc.tiff'
    run:
        genes = ['KCNQ2', 'STXBP1',
                 'SCN2A', 'SCN5A', 'RAF1']
        panel = pd.read_csv(input.p, sep='\t')
        p_crit = panel.apply(lambda row: row['gene'] in genes and row['gene'] != 'RAF1', axis=1)
        clinvar = pd.read_csv(input.c, sep='\t')
        c_crit = clinvar.apply(lambda row: row['gene'] in genes, axis=1)
        panel.loc[:, 'dataset'] = 'Disease panel'
        clinvar.loc[:, 'dataset'] = 'Total ClinVar'
        pd.concat([panel[p_crit], clinvar[c_crit]]).to_csv(output.o + '.dat', index=False, sep='\t')
        R("""require(ggplot2)
             require(grid)
             d = read.delim("{output}.dat", sep='\t', header=TRUE)
             p = ggplot(data=d) + geom_line(aes(x=fpr, y=tpr, colour=gene)) +
                 facet_grid(dataset~.) + theme_bw(base_size=18) + labs(colour="") +
                 xlab('False positive rate') + ylab('True positive rate') +
                 theme(axis.text.x = element_text(angle=90, vjust=.5, hjust=1))
            tiff("{output}", res=300, units="cm", height=10, width=11)
            grid.draw(p)
            grid.text("A", x=0.05, y=0.96)
            dev.off()
          """)

rule plot_single_gene_pr_curve:
    input:  p = DATA + 'interim/gene_pr/panel.' + C_FEATS,
            c = DATA + 'interim/gene_pr/clinvar.' + C_FEATS
    output: o = DOCS + 'paper_plts/fig7a_byGene_pr.tiff'
    run:
        genes = ['KCNQ2', 'STXBP1',
                 'SCN2A', 'SCN5A', 'RAF1']
        panel = pd.read_csv(input.p, sep='\t')
        p_crit = panel.apply(lambda row: row['gene'] in genes and row['gene'] != 'RAF1', axis=1)
        clinvar = pd.read_csv(input.c, sep='\t')
        c_crit = clinvar.apply(lambda row: row['gene'] in genes, axis=1)
        panel.loc[:, 'dataset'] = 'Disease panel'
        clinvar.loc[:, 'dataset'] = 'Total ClinVar'
        pd.concat([panel[p_crit], clinvar[c_crit]]).to_csv(output.o + '.dat', index=False, sep='\t')
        R("""require(ggplot2)
             require(grid)
             d = read.delim("{output}.dat", sep='\t', header=TRUE)
             p = ggplot(data=d) + geom_line(aes(x=rec, y=pre, colour=gene)) +
                 facet_grid(dataset~.) + theme_bw(base_size=18) + labs(colour="") +
                 xlab('Recall') + ylab('Precision') +
                 theme(axis.text.x = element_text(angle=90, vjust=.5, hjust=1), legend.text=element_text(face="italic"))
            tiff("{output}", res=300, units="cm", height=10, width=11)
            grid.draw(p)
            grid.text("A", x=0.05, y=0.96)
            dev.off()
          """)

def calc_single_gene_accuracy(rows):
    pathogenic = len(rows[rows.y==1])
    benign = len(rows[rows.y==0])
    label = 'p=%d,b=%d' % (pathogenic, benign)
    correct = len(rows[ (rows.PredictionStatus=='CorrectBenign') | (rows.PredictionStatus=='CorrectPath') ])
    accuracy = float(correct)/(benign + pathogenic)
    dat = {'count_label':label, 'accuracy':accuracy}
    s = pd.Series(dat, index=['count_label', 'accuracy'])
    return s

rule single_gene_accuracy:
    input:
        i = WORK + 'clinvar/roc_df_{dat}/{cols}'
    output:
        o = DATA + 'interim/single_gene_stats/{dat}.{cols}'
    run:
        df = pd.read_csv(input.i, sep='\t')
        df.groupby(['Disease', 'gene']).apply(calc_single_gene_accuracy).reset_index().to_csv(output.o, index=False, sep='\t')

rule single_gene_stats:
    input: expand(DATA + 'interim/single_gene_stats/{dat}.{cols}', dat=('panel', 'clinvar'), cols=(C_FEATS,))
```
