## Supplementary material for "Genetic variant pathogenicity prediction trained using disease-specific clinical sequencing datasets": Source Code: sf_gnomad.py

```
"""Annotate gnomad."""

rule gnomad_process:
    input: DATA + 'interim/gnomad/gnomad.eff.dbnsfp.anno.vcf'

rule snpeff_gnomad:
    input:  GNOMAD
    output: temp(DATA + 'interim/gnomad/gnomad.eff.vcf')
    shell:  """{JAVA} -Xmx32g -Xms16g -jar {EFF} eff -dataDir {DATA}raw/snpeff/data/ \
               -strict -noStats GRCh37.75 -c {EFF_CONFIG} \
               {input} > {output}"""

# rule fixHeader_gnomad:
#     input:  DATA + 'interim/gnomad/gnomad.anno.vcf'
#     output: DATA + 'interim/gnomad/gnomad.anno.hHack.vcf'
#     shell:  'python {HEADER_HCKR} {input} {output} {HEADER_FIX}'

# def find_missense_eff(pos, ann, csq):
#     """return eff, gene, protein_change_pre, nm"""
#     for acc in (ann, csq):
#         for a in acc.split(','):
#             ls = a.split('|')
#             if 'missense_variant' == ls[1]:
#                 eff, gene, protein_change, nm = ls[1], ls[3], ls[10], ls[6]
#                 return eff, gene, protein_change, nm
#     return ls[1], ls[3], ls[10], ls[6]

def find_max_af(info, pops):
    af_ls = [-1]
    for pop in pops:
        af = info.split('AF_' + pop + '=')[1].split(';')[0]
        if af != '.':
            af_ls.append(float(af))
    return max(af_ls)

rule parse_gnomad:
    """Pull missense between .3 and 1% AF"""
    input:  i = DATA + 'interim/gnomad/gnomad.eff.dbnsfp.anno.vcf'
    output: o = DATA + 'interim/gnomad/gnomad.eff.dbnsfp.anno.dat.xls'
    run:
        fields = ['chrom', 'pos', 'ref', 'alt',
                  'pfam', 'eff', 'gene',
                  'esp_af_max',
                  'ccr', 'fathmm', 'vest', 'missense_badness', 'missense_depletion',]
        pops = ('AFR', 'AMR', 'ASJ', 'EAS', 'FIN', 'NFE', 'OTH', 'SAS')
        with open(output.o, 'w') as fout, open(input.i) as f:
            print('\t'.join(fields + ['af']), file=fout)
            for line in f:
                if line[0] != '#':
                    init_dat = parse_vcf_data(line)
                    chrom, pos, j1, ref, alt, j2, j3, info = line.strip().split('\t')
                    af = find_max_af(info, pops)
                    init_dat['af'] = str(af)
                    if af > 0.003:
                        ls = [ init_dat[x] for x in fields + ['af']]
                        print('\t'.join(ls), file=fout)

def limit_gnomad(input, output, low, high):
    """limit allele freqs by high and low"""
    df = pd.read_csv(input, sep='\t')
    #crit = df.apply(lambda row: float(row['af']) > low and float(row['af']) < high, axis=1)
    df[(df.af>low) & (df.af<high)].to_csv(output, index=False, sep='\t')

rule gnomad_panel:
    input:  i = DATA + 'interim/gnomad/{limit_type}/gnomad.eff.dbnsfp.anno.dat.limit.xls'
    output: o = DATA + 'interim/gnomad/{limit_type}/gnomad.rare.panel_{low}_{high}'
    run:
        limit_gnomad(input.i, output.o, float(wildcards.low), float(wildcards.high))
```
