## Supplementary material for "Genetic variant pathogenicity prediction trained using disease-specific clinical sequencing datasets": Source Code: sf_grant.py

```
"""Grant figs"""
import pandas

benign_color = '00bfc4'
path_color = 'f8766d'

rule fg_lolly:
    input:  i = DATA + 'interim/EPIv6.eff.dbnsfp.anno.hHack.dat.xls'
    output: DOCS + 'plots/{gene}.panel_one.lolly.png'
    run:
        df_pre = pandas.read_csv(input.i, sep='\t')
        df = df_pre[ (df_pre.gene==wildcards.gene) ]
        s = set(df[(df.clin_class=='BENIGN') | (df.clin_class=='LIKELY_BENIGN')]['Protein_Change'].values)
        benign_ls = [x + '#' + benign_color for x in s if str(x) != 'nan']
        s = set(df[(df.clin_class=='PATHOGENIC') | (df.clin_class=='LIKLEY_PATHOGENIC')]['Protein_Change'].values)
        path_ls = [x + '#' + path_color for x in s if str(x) != 'nan']
        shell('~/me/bin/lollipops -domain-labels=off -o={output} -f=/home/evansj/me/fonts/arial.ttf {wildcards.gene} {path_ls} {benign_ls}')

def calc_final_sig(row):
    sig_set = set(str(row['clinSig'].split('|')))
    has_benign = '2' in sig_set or '3' in sig_set
    has_path = '4' in sig_set or '5' in sig_set
    if has_path and not has_benign:
        return 1
    if not has_path and has_benign:
        return 0
    return -1

rule clinvar_lolly:
    input:  i = DATA + 'interim/clinvar/clinvar.dat'
    output: DOCS + 'plots/{gene}.clinvar.lolly.png'
    run:  
        df_pre = pandas.read_csv(input.i, sep='\t')
        df = df_pre[ (df_pre.gene==wildcards.gene) ]
        df.loc[:, "y"] = df.apply(calc_final_sig, axis=1)
        s = set(df[df.y==0]['Protein_Change'].values)
        benign_ls = [x + '#' + benign_color for x in s if str(x) != 'nan']
        s = set(df[df.y==1]['Protein_Change'].values)
        path_ls = [x + '#' + path_color for x in s if str(x) != 'nan']
        shell('~/me/bin/lollipops -o={output} -domain-labels=off -f=/home/evansj/me/fonts/arial.ttf {wildcards.gene} {path_ls} {benign_ls}')

rule lollies:
    input: expand( DOCS + 'plots/{gene}.{aset}.lolly.png', gene=('GRIN2A',), aset=('clinvar', 'panel_one') )
```
