## Supplementary material for "Genetic variant pathogenicity prediction trained using disease-specific clinical sequencing datasets": Source Code: sf_hgmd.py

```
HGMD = '/mnt/isilon/cbmi/variome/bin/gemini/data/gemini_data/HGMD_PRO_2016.1_hg19.tidy.vcf.gz'

rule parse_hgmd_dm:
    input:  HGMD
    output: DATA + 'interim/hgmd_ignore.pos'
    shell:  "zcat {input} | grep 'CLASS=DM' | cut -f 1,2 > {output}"
```
