## Supplementary material for "Genetic variant pathogenicity prediction trained using disease-specific clinical sequencing datasets": Source Code: sf_inkscape.py

```
"""This is the final call for figs.
   It runs inkscape in docker.
   Part of main pipeline.
"""
# ssh calls this
# docker run -it --detach-keys="ctrl-@" --rm -v /mnt/isilon/:/mnt/isilon/ -e USER=$USER -e NB_UID=$UID -e USERID=$UID --user $(id -u) rocker/r-base:perry /usr/bin/bash
rule mk_docker_script_inkscape:
    input:  i = SCRIPTS2 + 'docker_inkscape.sh'
    output: o = WORK2 + 'docker_script/docker_inkscape.sh'
    run:
        with open(output.o, 'w') as fout:
            l = """docker run -v /mnt/isilon/:/mnt/isilon/ \
                   -e USER=$USER -e NB_UID=$UID -e USERID=$UID \
                   --user $(id -u) -i -a stderr -a stdout \
                   rocker/r-base:perry sh """ + input.i
            print(l, file=fout)

# run docker over ssh tunnel
rule run_docker_inkscape:
    input:  WORK2 + 'docker_script/docker_inkscape.sh'
    output: l = WORK + 'docker_logs/docker_inkscape.log',
            r1 = DOCS + 'plots/grant_fig.png'
    run:  
        shell("ssh evansj@franklin.research.chop.edu 'sh {input}' > {output.l}")
        shell('touch {output.r1}')
```
