## Supplementary material for "Genetic variant pathogenicity prediction trained using disease-specific clinical sequencing datasets": Source Code: sf_mutalyzer.py

```
"""Mk input for mutalyzer"""
from const import *

rule lab_one:
    input:  DATA + 'raw/EPIv6.xlsx'
    output: DATA + 'interim/mutalyzer_input/panel_one'
    shell:  'python {SCRIPTS}mk_dat.py {input} {output}'

rule lab_two:
    input:  DATA + 'raw/EpilepsyVariantDataForAhmadClean_090517.xlsx'
    output: DATA + 'interim/mutalyzer_input/panel_two'
    shell:  'python {SCRIPTS}mk_dat_panel_two.py {input} {output}'

# uc    
rule lab_three:
    input:  DATA + 'raw/UC_all_panel_variants_01_20_2016.xlsx'
    output: DATA + 'interim/mutalyzer_input/panel_uc'
    shell:  'python {SCRIPTS}mk_dat_panel_uc.py {input} {output}'

# rule fix_mutalyzer_wtf:
#     input:  DATA + 'raw/mutalyzer.uc'
#     output: DATA + 'raw/mutalyzer.uc.fix'
#     shell:  'cut -f 1,3 {input} > {output}'

rule fix_mutalyzer:
    input:  DATA + 'raw/mutalyzer.{panel}'
    output: DATA + 'raw/mutalyzer.{panel}.fix'
    shell:  'cut -f 1,3 {input} > {output}'
    
```
