## Supplementary material for "Genetic variant pathogenicity prediction trained using disease-specific clinical sequencing datasets": Source Code: sf_ndenovo.py

```
"""Neuro de novos"""

def parse_ndenovo_exac(info, clinSig):
    """Rm benign variants greater than 1% bc these were used to train mpc"""
    if clinSig == 'Benign':
        if 'ANN=' in info:
            if 'af_exac_all' in info:
                exac = info.split('af_exac_all=')[1].split(';')[0]
                if float(exac) > 0.01:
                    return False
    return True


def parse_ndenovo_dat(info):
    dat = {}
    if 'ANN=' in info:
        clin_sig = info.split('Class=')[1].split(';')[0]
        dat = {'clinSig':clin_sig, }
    return dat


rule snpeff_ndenovo:
    input:  DATA + 'interim/ccr_denovo/ep_denovo_trueset.vcf.label.vcf'
    output: DATA + 'interim/ndenovo/ndenovo.eff.vcf'
    shell:  """{JAVA} -Xmx32g -Xms16g -jar {EFF} eff -dataDir {DATA}raw/snpeff/data/ \
               -strict -noStats GRCh37.75 -c {EFF_CONFIG} \
               {input} > {output}"""

rule parse_ndenovo_vcf:
   input:  i = DATA + 'interim/ndenovo/ndenovo.eff.dbnsfp.anno.vcf'
   output: o = DATA + 'interim/ndenovo/ndenovo.eff.dbnsfp.anno.dat.xls'
   run:
       with open(input.i) as f, open(output.o, 'w') as fout:
           fields = ['chrom', 'pos', 'ref', 'alt',
                     'clin_class', 'pfam', 'eff', 'gene',
                     'esp_af_max', 'revel', 'mpc', 'mtr',
                     'ccr', 'fathmm', 'vest', 'missense_badness', 'missense_depletion',
                     'clinSig']
           print('\t'.join(fields), file=fout)
           for line in f:
               if line[0] != '#':
                   init_dat = parse_vcf_data(line)
                   clin_dat= parse_ndenovo_dat(line)
                   dat = init_dat.copy()
                   dat.update(clin_dat)
                   if clin_dat:
                       if parse_ndenovo_exac(line, dat['clinSig']):
                           ls = [ dat[x] for x in fields]
                           print('\t'.join(ls), file=fout)

rule mk_ndenovo_genes:
    input:
        i = DATA + 'interim/ndenovo/ndenovo.eff.dbnsfp.anno.dat.xls'
    output:
        o = DATA + 'interim/panel_genes/ndenovo.tab'
    run:
        df = pd.read_csv(input.i, sep='\t')
        with open(output.o, 'w') as fout:
            print('Disease\tgene', file=fout)
            for gene in set(df['gene']):
                print('EPI\t%s' % (gene,), file=fout)
                print('genedx-epi-limitGene\t%s' % (gene,), file=fout)

def calc_final_sig_ndenovo(row):
    if 'Pathogenic' == row['clinSig']:
        return 'P'
    elif 'Benign' == row['clinSig']:
        return 'B'
    else:
        i = 1/0
```
