## Supplementary material for "Genetic variant pathogenicity prediction trained using disease-specific clinical sequencing datasets": Source Code: sf_other_disease.py

```
"""Parse other diseases from paper"""
import csv
import pandas as pd

def mk_var_other(row):
    ls  = [str(row['Chr']), str(int(row['Pos'])), '.',
           str(row['Ref']), str(row['Alt']) ]
    return ls

def mk_vcf_line_other(row, fout):
    if str(row['Chr']) != 'nan': #wtf
        ls = (str(row['Cat (Dis)']),)
        info = 'CLIN_CLASS=%s' % ls
        var = mk_var_other(row)
        ls  = var + ['.', '.', info]
        print('\t'.join(ls), file=fout)

rule mk_vcf_other:
    input:  i = DATA + 'raw/Clinicalvariants_LMM.xlsx'
    output: o = DATA + 'interim/other/other.pre.vcf'
    run:
        cols = ['Chr', 'Pos', 'Ref', 'Alt', 'Cat (Dis)']
        df = pd.read_excel(input.i)[cols].drop_duplicates()
        with open(output.o, 'w') as fout:
            print('##fileformat=VCFv4.2', file=fout)
            print('##INFO=<ID=CLIN_CLASS,Number=1,Type=String,Description="pos_fam_count">', file=fout)
            print('#CHROM\tPOS\tID\tREF\tALT\tQUAL\tFILTER\tINFO', file=fout)
            df.apply(lambda row: mk_vcf_line_other(row, fout), axis=1)

rule sort_vcf_other:
    input:  DATA + 'interim/other/{lab}.pre.vcf'
    output: DATA + 'interim/other/{lab}.vcf'
    shell:  'cat {input} | vcf-sort > {output}'

#rule bgzipVcf_other:
#     input:  DATA + 'interim/other/{lab}.vcf'
#     output: DATA + 'interim/other/{lab}.vcf.gz'
#     shell:  '{BGZ} -c {input} > {output}'

# rule snpeff_other:
#     input:  DATA + 'interim/other/{lab}.vcf.gz'
#     output: DATA + 'interim/other/{lab}.eff.vcf'
#     shell:  """{JAVA} -Xmx32g -Xms16g -jar {EFF} eff -dataDir {DATA}/raw/snpeff/data/ \
#                -strict -noStats GRCh37.75 -c {EFF_CONFIG} \
#                {input} > {output}"""

# fix pfam
# /mnt/isilon/cbmi/variome/bin/gemini/data/gemini_data/hg19.pfam.ucscgenes.enum.bed.gz
# ann fixed pfam
# parse genes
# rule vcfanno_other:
#     input:   vcf = DATA + 'interim/other/{lab}.eff.vcf',
#              conf = CONFIG + 'vcfanno.conf',
#              lua = VCFANNO_LUA_FILE
#     output:  DATA + 'interim/other/{lab}.eff.dbnsfp.anno.vcf'
#     threads: 10
#     shell:   """{VCFANNO} -p {threads} -base-path {GEMINI_ANNO} -lua {input.lua} \
#                 {input.conf} {input.vcf} > {output}"""

# rule fixHeader_other:
#     input:  DATA + 'interim/other/{lab}.eff.dbnsfp.anno.vcf'
#     output: DATA + 'interim/other/{lab}.eff.dbnsfp.anno.hHack.vcf'
#     shell:  'python {HEADER_HCKR} {input} {output} {HEADER_FIX}'

# rule zip_other:
#     input:  DATA + 'interim/other/{lab}.eff.dbnsfp.anno.hHack.vcf'
#     output: DATA + 'interim/other/{lab}.eff.dbnsfp.anno.hHack.vcf.gz'
#     shell:  '{BGZ} -c {input} > {output}'

# neg fam counts ppl
# pos fam counts ppl
# need to convert hom to a count of two
# rule parse_vcf_other:
#    input:  i = DATA + 'interim/other/{lab}.eff.dbnsfp.anno.hHack.vcf'
#    output: o = DATA + 'interim/other/{lab}.eff.dbnsfp.anno.hHack.dat.xls',
#            o2 = DATA + 'interim/other/{lab}.eff.dbnsfp.anno.hHack.splitPfam.dat'
#    run:
#        with open(input.i) as f, open(output.o, 'w') as fout, open(output.o2, 'w') as fout_split_pfam:
#            print('chrom\tpos\tref\talt\tclin_class\tpfam\taf_1kg_all\teff\tgene\tmpc\tmtr\trevel\texac_af\texac_ac\texac_an\texac_cov_frac\tkaviar_af\tnm\tProtein_Change\tHugo_Symbol\tccr', file=fout)
#            print('chrom\tpos\tref\talt\tclin_class\tpfam\taf_1kg_all\teff\tgene\tmpc\tmtr\trevel\tccr',
#                  file=fout_split_pfam)
#            for line in f:
#                if not line[0] == '#':
#                    chrom, pos, j1, ref, alt, j2, j3, info = line.strip().split('\t')

#                    exac_af = '0'
#                    kv_af = '0'
#                    exac_cov_frac = '0'
#                    exac_ac = '0'
#                    exac_an = '0'
#                    if 'af_exac_all=' in info:
#                        exac_af = info.split('af_exac_all=')[1].split(';')[0]
#                    if 'kv_af=' in info:
#                        kv_af = info.split('kv_af=')[1].split(';')[0]
#                    if 'totExacCov_10=' in info:
#                        exac_cov_frac = info.split('totExacCov_10=')[1].split(';')[0]
#                    if 'an_exac_all' in info:
#                        exac_an = info.split('an_exac_all=')[1].split(';')[0]
#                    if 'ac_exac_all' in info:
#                        exac_ac = info.split('ac_exac_all=')[1].split(';')[0]

#                    ccr = '-1'
#                    if 'ccr_pct' in info:
#                        ccr = info.split('ccr_pct=')[1].split(';')[0]

#                    mpc = '0'
#                    if 'mpc=' in info:
#                        mpc = info.split('mpc=')[1].split(';')[0]

#                    mtr = '0'
#                    if 'mtr=' in info:
#                        mtr = -1 * float(info.split('mtr=')[1].split(';')[0])

#                    revel = '-1'
#                    if 'REVEL=' in info:
#                        revel = info.split('REVEL=')[1].split(';')[0]


#                    clin = info.split('CLIN_CLASS=')[1].split(';')[0]

#                    if 'pfam_domain' in info:
#                        pfam = info.split('pfam_domain=')[1].split(';')[0]
#                    else:
#                        pfam = 'fuck'

#                    if 'af_1kg_all=' in info:
#                        onekg = info.split('af_1kg_all=')[1].split(';')[0]
#                    else:
#                        onekg = '0'
#                    if ref != alt:
#                        ann = info.split('ANN=')[1].split(';')[0]
#                        eff, gene, protein_change_pre, nm = find_missense_cv_eff(pos, ann)
#                        protein_change = convert_protein_change(protein_change_pre)
#                        ls = (chrom, pos, ref, alt, clin, pfam, onekg, eff,
#                              gene, mpc, mtr, revel, exac_af, exac_ac, exac_an,
#                              exac_cov_frac, kv_af, nm, protein_change, gene, ccr)
#                        print('\t'.join(ls), file=fout)

#                        for p in pfam.split(','):
#                            ls = (chrom, pos, ref, alt, clin, p, onekg, eff, gene, mpc, mtr, revel, ccr)
#                            print('\t'.join(ls), file=fout_split_pfam)

def mk_class_other(row):
    cc = str(row['clin_class'])
    if 'athogenic' in cc:
        return 'P'
    elif 'enign' in cc:
        return 'B'
    elif 'Not' in cc or 'Unknown' in cc or 'Uncert' in cc or cc=='nan' or 'Responsive' in cc or 'Resistant' in cc:
        return 'V'
    else:
        print(str(row['clin_class']))
        i = 1/0

# use all genes
# rule add_diseaase_other:
#     input:  d = DATA + 'raw/gene_disease.xlsx',
#             i = DATA + 'interim/other/{lab}.eff.dbnsfp.anno.dat.xls'
#     output: o = DATA + 'interim/other/{lab}.eff.dbnsfp.anno.dat.limit.xls'
#     run:
#         disease_df = pd.read_excel(input.d, skiprows=[0,1,2]).rename(columns={'Gene':'gene'})
#         df = pd.merge(pd.read_csv(input.i, sep='\t'), disease_df, on='gene', how='left')
#         df.loc[:, 'class'] = df.apply(mk_class_other, axis=1)
#         crit = df.apply(lambda row: row['eff'] == 'missense_variant' and row['class'] != 'V' and row['ccr']>-1, axis=1)
#         cols = set(df.columns.values) - set(('clin_class','Hugo_Symbol'))
#         df[crit][list(cols)].drop_duplicates().to_csv(output.o, index=False, sep='\t')

# rule other_dat:
#     input: DATA + 'interim/other/other.eff.dbnsfp.anno.hHack.dat.limit.xls'
```
