## Supplementary material for "Genetic variant pathogenicity prediction trained using disease-specific clinical sequencing datasets": Source Code: sf_paper_data.py

```
"""Mk data dumps for manuscript."""

rule paper_training_data:
    input:  i = DATA + 'interim/no_limit/panel.dat'
    output: o = DATA + 'processed/dryad/S1_missenseDiseaseVariants_hg19.csv'
    run:
        cols = ['chrom', 'pos', 'ref', 'alt', 'class', 'Disease']
        df = pd.read_csv(input.i, sep='\t')[cols]
        df.loc[:, 'Disease'] = df.apply(lambda row: 'Epilepsy' if row['Disease']=='EPI' else row['Disease'], axis=1)
        df.to_csv(output.o, index=False, sep=',')

rule upload_supp:
    input:  DATA + 'processed/dryad/{tableNum}_{table}_{ver}.csv'
    output: DBox.remote('ahmad_predictor/{tableNum}_{table}_{ver}.csv')
    shell:  'cat {CONFIG}{wildcards.tableNum}_comment {input} > {output}'
```
