## Supplementary material for "Genetic variant pathogenicity prediction trained using disease-specific clinical sequencing datasets": Source Code: sf_patient_counts.py

```
"""Counts of patients on panels"""

rule epi_counts:
    input:  i = DATA + 'raw/EPIv6.xlsx'
    output: o = DATA + 'interim/patient_counts/epi',
            genes = DATA + 'interim/panel_genes/epi'
    run:
        def calc_epi_class(row):
            if 'BENIGN' in row['Classification']:
                return 'Benign'
            elif 'PATH' in row['Classification']:
                return 'Pathogenic'
            elif 'VUS' in row['Classification']:
                return 'VUS'

        df = pandas.read_excel(input.i)
        gene_ls = set([x for x in df['Gene Symbol'] if x.strip()])
        genes = len( set([x for x in df['Gene Symbol'] if x.strip()]) )
        with open(output.genes, 'w') as fout:
            print('Disease\tgene', file=fout)
            for gene in gene_ls:
                print('EPI\t' + gene, file=fout)

        df.loc[:, 'final_count'] = df.apply(lambda row: row['Pos Fam Cnt'] + row['Neg Fam Cnt'], axis=1)
        df.loc[:, 'c'] = df.apply(calc_epi_class, axis=1)
        max_count = max(df['final_count'])
        g = df[['c']].groupby('c').size().reset_index()
        benign = g[g.c=='Benign'][0].values[0]
        path = g[g.c=='Pathogenic'][0].values[0]
        vus = g[g.c=='VUS'][0].values[0]
        with open(output.o, 'w') as fout:
            print('Dataset\tDisease\tMax Patient Count\tGenes\tPathogenic Variants\tBenign Variants\tVUS', file=fout)
            ls = ('Initial', 'Epilepsy', max_count, genes, path, benign, vus)
            print('\t'.join([str(x) for x in ls]), file=fout)

rule other_panel_counts:
    input:  i = DATA + 'raw/Clinicalvariants_LMM.xlsx',
            gene_info = DATA + 'raw/gene_disease.xlsx'
    output: o = DATA + 'interim/patient_counts/other',
            genes = DATA + 'interim/panel_genes/other'
    run:
        def calc_epi_class(row):
            if 'enign' in str(row['Cat (Dis)']):
                return 'Benign'
            elif 'ath' in str(row['Cat (Dis)']):
                return 'Pathogenic'
            elif 'nan' == str(row['Cat (Dis)']) or 'Un' in str(row['Cat (Dis)']) or 'Cat' in str(row['Cat (Dis)']):
                return 'VUS'
            else:
                print(row['Cat (Dis)'])
                i = 1/0

        def eval_disease(df, disease):
            genes = len( set([x for x in df['gene'] if x.strip()]) )
            df.loc[:, 'c'] = df.apply(calc_epi_class, axis=1)
            g = df[['c']].groupby('c').size().reset_index()
            benign = g[g.c=='Benign'][0].values[0]
            path = g[g.c=='Pathogenic'][0].values[0]
            vus = g[g.c=='VUS'][0].values[0]
            ls = ('Initial', disease, genes, path, benign, vus)
            return pd.DataFrame([ls], columns=['Dataset', 'Disease', 'Genes', 'Pathogenic Variants', 'Benign Variants', 'VUS'])

        df = pd.read_excel(input.i).rename(columns={'Gene Symbol':'gene'})
        disease_df = pd.read_excel(input.gene_info, skiprows=[0,1,2]).rename(columns={'Gene':'gene'})
        df = pd.merge(disease_df, df, on='gene', how='left')
        crit = df.apply(lambda row: row['gene'].strip() and not 'ear' in row['Disease'] and not 'onnec' in row['Disease'], axis=1)
        df[crit][['Disease', 'gene']].drop_duplicates().to_csv(output.genes, index=False, sep='\t')
        pat_count_df = df.groupby('Disease')[['# of probands']].max().reset_index().rename(columns={'# of probands':'Max Patient Count'})
        ls = []
        for disease in set(df['Disease']):
            ls.append(eval_disease(df[df.Disease==disease], disease))
        df = pd.merge(pd.concat(ls), pat_count_df, on='Disease', how='left')
        df.to_csv(output.o, index=False, sep='\t')

rule concat_patient_genes:
    input: expand(DATA + 'interim/panel_genes/{d}', d=('other', 'epi'))
    output: o = DATA + 'interim/panel_genes/panel.tab'
    run:
        pd.concat([pd.read_csv(afile, sep='\t') for afile in input]).to_csv(output.o, index=False, sep='\t')

rule concat_patient_counts:
    input: expand(DATA + 'interim/patient_counts/{d}', d=('other', 'epi'))
    output: o = DATA + 'interim/patient_counts/panel.tab'
    run:
        cols = ['Dataset', 'Disease', 'Max Patient Count', 'Genes',
                'Pathogenic Variants', 'Benign Variants', 'VUS']
        pd.concat([pd.read_csv(afile, sep='\t') for afile in input])[cols].to_csv(output.o, index=False, sep='\t')

rule final_patient_table:
    input:  init = DATA + 'interim/patient_counts/panel.tab',
            filtered = DATA + 'interim/vus/panel.dat'
    output: o = DOCS + 'varCount.csv'
    run:
        def eval_disease(df, disease):
            genes = len( set([x for x in df['gene'] if x.strip()]) )
            g = df[['class']].groupby('class').size().reset_index().rename(columns={'class':'c'})
            benign = g[g.c=='B'][0].values[0]
            path = g[g.c=='P'][0].values[0]
            vus = g[g.c=='V'][0].values[0]
            if disease == 'EPI':
                disease = 'Epilepsy'
            ls = ('Processed', disease, genes, path, benign, vus)
            return pd.DataFrame([ls], columns=['Dataset', 'Disease', 'Genes', 'Pathogenic Variants', 'Benign Variants', 'VUS'])

        init_df = pd.read_csv(input.init, sep='\t')
        crit = init_df.apply(lambda row: not 'ear' in row['Disease'] and not 'onnec' in row['Disease'], axis=1)
        filtered_df = pd.read_csv(input.filtered, sep='\t')
        ls = []
        for disease in set(filtered_df['Disease']):
            ls.append( eval_disease(filtered_df[filtered_df.Disease==disease], disease) )
        cols = ['Dataset', 'Disease', 'Max Patient Count', 'Genes',
                'Pathogenic Variants', 'Benign Variants', 'VUS']
        f = pd.concat(ls)
        ff = pd.merge(f, init_df[['Disease', 'Max Patient Count']], on='Disease', how='left')
        pd.concat([init_df[crit], ff])[cols].sort_values(by=['Dataset', 'Disease']).to_csv(output.o, index=False)
```
