## Supplementary material for "Genetic variant pathogenicity prediction trained using disease-specific clinical sequencing datasets": Source Code: sf_pre.py

```
http://hgdownload.cse.ucsc.edu/goldenPath/hg19/database/refGene.txt.gz

rule dl_refgene:
    input:
        HTTP.remote('hgdownload.cse.ucsc.edu/goldenPath/hg19/database/refGene.txt.gz', keep_local=True)
    output:
        DATA + 'raw/ucsc/refGene.txt'
    shell:
        'gunzip -c {input} > {output}'
```
