## Supplementary material for "Genetic variant pathogenicity prediction trained using disease-specific clinical sequencing datasets": Source Code: sf_predict.py

```
"""Snakefile for making predictions with user defined sorted and normalized vcf.
   A snakemake config file is needed. See example in configs/sm_predict_ex_config.json
   Your vcf files must be in data/interim/user_preds/
"""
include: 'const.py'
include: 'sf_clinvar.py'
include: 'sf_ann.py'

# rule cp_user_vcf:
#     input:  DATA + 'raw/user_vcf/{name}.vcf'
#     output: DATA + 'interim/user_preds/{name}.vcf'
#     shell:  'cp {input} {output}'

# do not filter this like the panel and other
#/mnt/isilon/cbmi/variome/perry/projects/sarmadi/mahdi_epi/data/interim/full/panel.dats
rule predict_user_missense:
    input:  DATA + 'interim/user_preds/no_limit/{name}.eff.dbnsfp.anno.dat.limit.xls',
            DOCKER_DATA + 'panel.dat',
    output: DATA + 'interim/user_preds/{name}.predictions.{cols}'
    shell:  'python {SCRIPTS}predict_general.py {wildcards.cols} {input} {output}'

rule user_table_preds:
    input:  i = DATA + 'interim/user_preds/{name}.predictions.' + C_FEATS
    output: o = DATA + 'processed/user_preds/{name}.missensePredictions_hg19.csv'
    run:
        df = pd.read_csv(input.i, sep='\t')
        cols = ['chrom', 'pos', 'ref', 'alt', 'Disease', 'pathopredictor_score', 'pathopredictor_class']
        df.loc[:, 'Disease'] = df.apply(lambda row: 'Epilepsy' if row['Disease']=='EPI' else row['Disease'], axis=1)
        df[cols].to_csv(output.o, index=False, sep=',')

rule all_predictions:
    input: expand(DATA + 'processed/user_preds/{name}.missensePredictions_hg19.csv', name=config['vcf_name_ls'])
```
