## Supplementary material for "Genetic variant pathogenicity prediction trained using disease-specific clinical sequencing datasets": Source Code: sf_predict_ndenovo.py

```
rule plot_ndenovo_eval_paper:
    input:  i = DATA + 'interim/EVAL_ndenovo/pred_clinvar_eval/clinvar_tot.' + C_FEATS
    output: o = DOCS + 'paper_plts/fig7c_evalDenovoAvgPr.tiff'
    run:
        plot_cmd = """geom_col( aes(y=avg_pr, x=reorder(new_feat_name, avg_pr)) ) +
                      geom_text(size=2, hjust="left", colour="white", data=label_df, aes(x=x, y=y, label=label))"""

        df_tot = pd.read_csv(input.i, sep='\t')
        crit = df_tot.apply(lambda row: 'Epi' in row['disease_name'] and ('MPC'==row['features'] or 'REVEL'==row['features'] or 'PathoPredictor'==row['features']), axis=1)
        plot_df = df_tot[crit]
        plot_df.loc[:, 'new_feat_name'] = plot_df.apply(lambda row: row['features'] if 'PathoPredictor' != row['features'] else row['features'] + '-' + row['disease_name'], axis=1)
        crit = plot_df.apply(lambda row: 'Epilepsy' == row['disease_name'] or 'PathoPredictor'==row['features'], axis=1)
        plot_df[crit].to_csv(output.o + '.df', index=False, sep='\t')

        df = plot_df[['benign_size', 'pathogenic_size']].drop_duplicates().melt(var_name='var_type')
        df.loc[:, 'label'] = df.apply(lambda row: row['var_type'].split('_')[0][0] + '=%d' % (row['value']), axis=1)
        df.loc[:, 'x'] = df.apply(lambda row: 'MPC' if 'p' in row['label'] else 'REVEL', axis=1)
        df['y'] = .01
        df.to_csv(output.o + '.tmp.bar.labels', index=False, sep='\t')

        R("""
          require(ggplot2)
          require(grid)
          feature_palette <- c("#D4ED91", "grey")
          d = read.delim("{output}.df", sep='\t', header=TRUE)
          label_df = read.delim("{output}.tmp.bar.labels", sep="\t", header=TRUE)

          p = ggplot(data=d) + {plot_cmd} + guides(fill=FALSE) +
              ylab('Average precision') + xlab('') + theme_bw(base_size=12) +
              coord_flip() + theme(axis.text.x = element_text(angle=90, vjust=.5, hjust=1, size=12))
          tiff("{output}", res=300, units="cm", height=3.5, width=10)
          grid.draw(p)
          grid.text("C", x=0.05, y=0.95)
          dev.off()
          """)

rule plot_ndenovo_pr_curve_paper:
    input:  i = DATA + 'interim/EVAL_ndenovo/pred_clinvar_eval_curve/clinvar_tot.' + C_FEATS
    output: o = DOCS + 'paper_plts/fig7b_evalDenovoCurve.tiff'
    run:
        plot_cmd = """geom_line( aes(y=Precision, x=Recall, colour=new_feat_name))"""
        df_tot = pd.read_csv(input.i, sep='\t')
        crit = df_tot.apply(lambda row: 'Epi' in row['disease_name'] and ('MPC' == row['features'] or 'REVEL'==row['features'] or 'PathoPredictor'==row['features']), axis=1)
        plot_df = df_tot[crit]
        plot_df.loc[:, 'new_feat_name'] = plot_df.apply(lambda row: row['features'] if 'PathoPredictor' != row['features'] else row['features'] + '\n' + row['disease_name'], axis=1)
        crit = plot_df.apply(lambda row: 'Epilepsy' == row['disease_name'] or 'PathoPredictor'==row['features'], axis=1)
        plot_df[crit].to_csv(output.o + '.df', index=False, sep='\t')
        R("""
          require(ggplot2)
          require(grid)
          d = read.delim("{output}.df", sep='\t', header=TRUE)
          p = ggplot(data=d) + {plot_cmd} +
              theme_bw(base_size=10) +
              theme(axis.text.x = element_text(angle=90, vjust=.5, hjust=1, size=10)) +
              ylab('Precision') + labs(colour = "", fill="") +
              xlab('Recall')
          tiff("{output}", res=300, units="cm", height=3.5, width=10)
          grid.draw(p)
          grid.text("B", x=0.05, y=0.95)
          dev.off()
          """)
```
