## Supplementary material for "Genetic variant pathogenicity prediction trained using disease-specific clinical sequencing datasets": Source Code: sf_queries.py

```
"""Run one off queries"""
from const import *

rule mk_oneoff_vcf:
    input:  i = DATA + 'raw/queries.tab'
    output: o = DATA + 'raw/imterim/queries/q.vcf'
    run:
        with open(output.o, 'w') as fout, open(input.i) as f:
            print('##fileformat=VCFv4.2', file=fout)
            print('#CHROM\tPOS\tID\tREF\tALT\tQUAL\tFILTER', file=fout)
            for line in f:
                chrom, pos, ref, alt = line.strip().split()
                ls  = [chrom, pos, '.',
                       ref, alt, '.', '.']
                print('\t'.join(ls), file=fout)

rule snpeff_oneoff:
    input:  DATA + 'raw/imterim/queries/q.vcf'
    output: DATA + 'raw/imterim/queries/q.eff.vcf'
    shell:  """{JAVA} -Xmx32g -Xms16g -jar snpEff eff \
               -strict -noStats hg19 -c {EFF_CONFIG} \
               {input} > {output}"""

DBNSFP_FIELDS = 'Interpro_domain,SIFT_score,Polyphen2_HVAR_pred,RadialSVM_pred,LR_pred,Reliability_index,FATHMM_pred,MutationAssessor_pred,MutationTaster_pred,phyloP100way_vertebrate,phastCons100way_vertebrate'

rule annotateDbnsfp_oneoff:
    input:  DATA + 'raw/imterim/queries/q.eff.vcf'
    output: DATA + 'raw/imterim/queries/q.eff.dbnsfp.vcf'
    shell:  """{JAVA} -Xmx32g -Xms16g -jar SnpSift dbnsfp -v \
               -db {SIFT_DBNSFP} -f {DBNSFP_FIELDS} {input} > {output}"""

# fix pfam
# /mnt/isilon/cbmi/variome/bin/gemini/data/gemini_data/hg19.pfam.ucscgenes.enum.bed.gz
# ann fixed pfam
# parse genes
rule vcfanno_oneoff:
    input:   vcf = DATA + 'raw/imterim/queries/q.eff.dbnsfp.vcf',
             conf = CONFIG + 'vcfanno.conf',
             lua = VCFANNO_LUA_FILE
    output:  DATA + 'raw/imterim/queries/q.anno.vcf'
    threads: 10
    shell:   """{VCFANNO} -p {threads} -base-path {GEMINI_ANNO} -lua {input.lua} \
                {input.conf} {input.vcf} > {output}"""

HEADER_FIX = 'eff_indel_splice,1,Flag AC,1,Integer AF,1,Float dbNSFP_FATHMM_pred,.,String dbNSFP_Interpro_domain,.,String dbNSFP_LR_pred,.,String dbNSFP_phyloP100way_vertebrate,.,String dbNSFP_phastCons100way_vertebrate,.,String dbNSFP_SIFT_score,.,String dbNSFP_Reliability_index,.,String dbNSFP_RadialSVM_pred,.,String dbNSFP_RadialSVM_pred,.,String dbNSFP_Polyphen2_HVAR_pred,.,String dbNSFP_MutationTaster_pred,.,String dbNSFP_MutationAssessor_pred,.,String'

rule fixHeader_oneoff:
    input:  DATA + 'raw/imterim/queries/q.anno.vcf'
    output: DATA + 'raw/imterim/queries/q.anno.hHack.vcf'
    shell:  'python {HEADER_HCKR} {input} {output} {HEADER_FIX}'

rule parse_oneoff_vcf:
   input:  i = DATA + 'raw/imterim/queries/q.anno.hHack.vcf'
   output: o = DATA + 'raw/imterim/queries/q.dat'
   run:
       with open(input.i) as f, open(output.o, 'w') as fout:
           print('chrom\tpos\tref\talt\tpfam\teff\taf_1kg_all\tgene\tmpc', file=fout)
           for line in f:
               if line[0] != '#':
                   chrom, pos, j1, ref, alt, j2, j3, info = line.strip().split('\t')

                   mpc = 'NA'
                   if 'mpc=' in info:
                       mpc = info.split('mpc=')[1].split(';')[0]

                   if 'pfam_domain' in info:
                       pfam = info.split('pfam_domain=')[1].split(';')[0]
                   else:
                       pfam = 'none'
                       
                   if 'af_1kg_all=' in info:
                       onekg = info.split('af_1kg_all=')[1].split(';')[0]
                   else:
                       onekg = '0'

                   eff = info.split('EFF=')[1].split(';')[0].split('(')[0]
                   gene = info.split('EFF=')[1].split(';')[0].split(',')[0].split('|')[-6]
                   ls = (chrom, pos, ref, alt, pfam, eff, onekg, gene, mpc)
                   print('\t'.join(ls), file=fout)
```
