## Supplementary material for "Genetic variant pathogenicity prediction trained using disease-specific clinical sequencing datasets": Source Code: sf_r_figs.py

```
"""These rules run with the main pipeline.
   The main rules are in sf_docker.py
"""

# ssh calls this
# docker run -it --detach-keys="ctrl-@" --rm -v /mnt/isilon/:/mnt/isilon/ -e USER=$USER -e NB_UID=$UID -e USERID=$UID --user $(id -u) rocker/r-base:perry /usr/bin/bash
rule mk_docker_script:
    input:  i = SCRIPTS2 + 'docker_r_figs.sh'
    output: o = WORK2 + 'docker_script/docker_r_figs.sh'
    run:
        with open(output.o, 'w') as fout:
            l = """docker run -v /mnt/isilon/:/mnt/isilon/ \
                   -e USER=$USER -e NB_UID=$UID -e USERID=$UID \
                   --user $(id -u) -i -a stderr -a stdout \
                   rocker/r-base:perry sh """ + input.i
            print(l, file=fout)

# run docker over ssh tunnel
rule run_docker:
    input:  WORK2 + 'docker_script/docker_r_figs.sh',
            WORK + 'eval/plot_data/missense_fg_roc_feature_union.dat',
            WORK + 'eval/plot_data/missense_clinvar_roc_feature_union.dat',
            WORK + 'eval/dat',
            WORK + 'eval/dat.paper'
    output: l = WORK + 'docker_logs/docker_r_figs.log',
            r1 = DOCS + 'plots/class_missense_counts.svg',
            r2 = DOCS + 'plots/mpc_hist.svg',
            r3 = DOCS + 'plots/missense_clinvar_roc_feature_union.svg',
            r4 = DOCS + 'plots/missense_fg_roc_feature_union.svg',
            r5 = DOCS + 'plots/mpc_hist_paper.svg'
    run:  
        shell("ssh evansj@franklin.research.chop.edu 'sh {input}' > {output.l}")
        shell('touch {output.r1}')
        shell('touch {output.r2}')
        shell('touch {output.r3}')
        shell('touch {output.r4}')
```
