## Supplementary material for "Genetic variant pathogenicity prediction trained using disease-specific clinical sequencing datasets": Source Code: sf_single_gene.py

```
"""Pad benign variants.
   Train panel, and predict clinvar
"""

rule mk_single_gene_data:
    input:  DATA + 'interim/{limit_type}/panel.dat',
            DATA + 'interim/{limit_type}/clinvar.dat',
            DATA + 'interim/gnomad/{limit_type}/gnomad.rare.panel_{plow}_{phigh}',
    output: DATA + 'interim/single_gene/{limit_type}/dat_{plow}_{phigh}'
    shell:  'python {SCRIPTS}mk_single_gene_data.py {input} {output}'

rule tmp_single:
    input: expand(DATA + 'interim/single_gene/{limit_type}/dat_.003_1', limit_type=('full', 'single'))

rule single_eval:
    input:  DATA + 'interim/single_gene/{limit_type}/dat_{plow}_{phigh}'
    output: DATA + 'interim/single_gene/{limit_type}/roc_df_clinvar/{plow}_{phigh}/{cols}'
    shell:  'python {SCRIPTS}single_gene.py {wildcards.cols} {input} {output}'

def score_gene(rows):
    disease = list(set(rows['d']))[0]
    pathogenic = len(rows[rows.varType=='Pathogenic'])
    benign = len(rows[rows.varType=='Benign'])
    label = 'p=%d,b=%d' % (pathogenic, benign)
    correct = len(rows[ (rows.PredictionStatus=='CorrectBenign') | (rows.PredictionStatus=='CorrectPath') ])
    accuracy = float(correct)/(benign + pathogenic)
    dat = {'disease':disease, 'count_label':label, 'accuracy':accuracy}
    s = pd.Series(dat, index=['count_label', 'accuracy'])
    return s

def mk_single_score_input(wc):
    if wc.limit_type == 'single':
        feats = COMBO_FEATS_SINGLE
    elif wc.limit_type == 'full':
        feats = COMBO_FEATS
    return [DATA + 'interim/single_gene/%s/evals/%s.single_' % (wc.limit_type, feat)
            + wc.plow + '_' + wc.phigh + '.txt' for feat in feats]
rule score_single_gene:
    input:  i = DATA + 'interim/single_gene/{limit_type}/roc_df_clinvar/{plow}_{phigh}/{features}'
    output: o = DATA + 'interim/single_gene/{limit_type}/evals/{features}.single_{plow}_{phigh}.txt'
    run:
        diseases = {'genedx-epi-limitGene':'Epilepsy (dominant genes)',
                    'Rasopathies':'RASopathies',
                    'EPI':'Epilepsy',
                    'Cardiomyopathy':'Cardiomyopathy'}
        feat_names = {'ccr-missense_badness-missense_depletion-is_domain':'Combination',
                      'ccr-vest-fathmm-missense_badness-missense_depletion-is_domain':'Combination',
                      'ccr':'CCR', 'fathmm':'FATHMM', 'vest':'VEST', 'missense_badness':'Missense badness', 'missense_depletion':'Missense depletion'}
        df_pre = pd.read_csv(input.i, sep='\t')
        crit = df_pre.apply(lambda row: not 'gene' in row['Disease'], axis=1)
        df = df_pre[crit]
        df.loc[:, 'varType'] = df.apply(lambda row: 'Pathogenic' if 'ath' in row['PredictionStatus'] else 'Benign', axis=1)
        df.loc[:, 'd'] = df.apply(lambda row: diseases[row['Disease'].split(':')[0]], axis=1)
        eval_df = df.groupby(['d', 'gene']).apply(score_gene).reset_index()
        eval_df.loc[:, 'terms'] = feat_names[wildcards.features]
        eval_df.loc[:, 'gene'] = eval_df.apply(lambda row: row['gene'] + " " + row['count_label'], axis=1)
        ( eval_df.sort_values(by='accuracy')
          .to_csv(output.o, index=False, sep='\t') )

rule collapse_single_gene:
    input:  mk_single_score_input
    output: o = DATA + 'interim/single_gene/{limit_type}/plot_data_{plow}_{phigh}'
    run:
        pd.concat([pd.read_csv(afile, sep='\t') for afile in input]).to_csv(output.o, index=False, sep='\t')

rule plot_single_gene:
    input:  DATA + 'interim/single_gene/{limit_type}/plot_data_{plow}_{phigh}'
    output: DOCS + 'paper_plts/fig67_single_gene_collapse_{plow}_{phigh}.{limit_type}.pdf'
    run:
        R("""require(ggplot2)
             dat = read.delim("{input}", header=TRUE, sep="\t")
             p = ggplot(data=dat) + geom_col(aes(x=gene, y=accuracy, fill=terms), position="dodge") + facet_grid(d~., scale="free_y") +
             theme_bw(base_size=18) + coord_flip() + labs(fill="") + ylab("Accuracy") + xlab("") + scale_fill_brewer(palette="Dark2")
             ggsave("{output}", p, width=10, height=15)""")

rule cp_fig6:
    input:  DOCS + 'paper_plts/fig67_single_gene_collapse_.003_1.full.pdf'
    output: DOCS + 'paper_plts/fig6_single_gene_collapse_.003_1.full.pdf'
    shell:  'cp {input} {output}'

rule cp_fig7:
    input:  DOCS + 'paper_plts/fig67_single_gene_collapse_.003_1.single.pdf'
    output: DOCS + 'paper_plts/fig7_single_gene_collapse_.003_1.single.pdf'
    shell:  'cp {input} {output}'

rule single:
    input: expand(DOCS + 'paper_plts/fig6_single_gene_collapse_.003_1.{l}.pdf', l = ('single', 'full'))
```
