## Supplementary material for "Genetic variant pathogenicity prediction trained using disease-specific clinical sequencing datasets": Source Code: sf_train_clinvar_test_panel.py

```
"""Train w/ clinvar and test w/ panel"""
rule score_train_clinvar_test_panel:
    input:  DATA + 'interim/full/clinvar.dat',
            DATA + 'interim/full/panel.dat',
            DATA + 'interim/panel_genes/panel.tab'
    output: WORK + 'train_clinvar_test_panel_single{single}/roc_df_within/{cols}',
            WORK + 'train_clinvar_test_panel_single{single}/roc_df_indep/{cols}'
    shell:  'python {SCRIPTS}train_clinvar_test_panel.py {wildcards.cols} {input} {output} {wildcards.single}'

rule eval_avg_pr_train_clinvar_test_panel:
    input:  i = WORK + 'train_clinvar_test_panel_single{single}/roc_df_indep/{features}'
    output: o = DATA + 'interim/train_clinvar_test_panel_single{single}/EVAL/pred_panel_eval/{features}'
    run:
        df = pd.read_csv(input.i, sep='\t')
        acc_ls = []
        for dis in set(df['Disease']):
            eval_pr(df[df.Disease==dis], dis, acc_ls)
        score_df = pd.DataFrame(acc_ls, columns=['auc', 'avg_pr', 'features', 'Disease'])
        benign_size_df = df[df.y==0].groupby(['Disease']).size().reset_index().rename(columns={0:'benign_size'})
        path_size_df = df[df.y==1].groupby(['Disease']).size().reset_index().rename(columns={0:'pathogenic_size'})
        size_df = pd.merge(benign_size_df, path_size_df, on='Disease', how='outer')
        m = pd.merge(score_df, size_df, on=['Disease'])
        clinvar_names  = {'False': 'Total ClinVar',
                          'True': 'ClinVar w/ Evidence'}

        m.loc[:, 'clinvar_type'] = clinvar_names[wildcards.single]
        disease_order = {'genedx-epi-limitGene':3,
                         'Rasopathies':4,
                         'EPI':2,
                         'Cardiomyopathy':1}

        diseases = {'genedx-epi-limitGene':'Epilepsy (dominant)',
                    'Rasopathies':'RASopathies',
                    'EPI':'Epilepsy',
                    'Cardiomyopathy':'Cardiomyopathy'}
        m.loc[:, 'disease_name'] = m.apply(lambda row: diseases[row['Disease']], axis=1)
        m.loc[:, 'disease_order'] = m.apply(lambda row: disease_order[row['Disease']], axis=1)
        m.to_csv(output.o, index=False, sep='\t')

rule plot_avg_pr_train_clinvar_test_panel_paper:
    input:  expand(DATA + 'interim/train_clinvar_test_panel_single{single}/EVAL/pred_panel_eval/' + C_FEATS, single=(True, False))
    output: o = DOCS + 'paper_plts/fig6b_trainClinvarAvgPr.tiff'
    run:
        plot_cmd = """geom_col( aes(y=avg_pr, x=reorder(features, avg_pr)) ) +
                      geom_text(size=2, hjust="left", colour="white", data=label_df, aes(x=x, y=y, label=label))"""

        df_tot = pd.concat([pd.read_csv(afile, sep='\t') for afile in input])
        crit = df_tot.apply(lambda row: row['features'] != 'REVEL' and row['features'] != 'MPC', axis=1)
        # df_tot.loc[:, 'feature_color'] = df_tot.apply(lambda row: 'bomdo' if row['features']=='Combination' else 'feat', axis=1)
        df_tot[crit].to_csv(output.o + '.df', index=False, sep='\t')

        df = df_tot[['clinvar_type', 'disease_name', 'benign_size', 'pathogenic_size']].drop_duplicates().melt(id_vars=['clinvar_type', 'disease_name'], var_name='var_type')
        df.loc[:, 'label'] = df.apply(lambda row: row['var_type'].split('_')[0][0] + '=%d' % (row['value']), axis=1)
        df.loc[:, 'x'] = df.apply(lambda row: 'Missense badness' if 'b' in row['label'] else 'FATHMM', axis=1)
        df['y'] = .01
        df.to_csv(output.o + '.tmp.clinvar.labels', index=False, sep='\t')

        R("""
          require(ggplot2)
          require(grid)
          feature_palette <- c("#D4ED91", "grey")
          d = read.delim("{output}.df", sep='\t', header=TRUE)
          label_df = read.delim("{output}.tmp.clinvar.labels", sep="\t", header=TRUE)
          d$clinvar_type = factor(d$clinvar_type, levels=c("Total ClinVar", "ClinVar w/ Evidence"))
          p = ggplot(data=d) + {plot_cmd} + guides(fill=FALSE) +
              ylab('Average precision') + xlab('') + theme_bw(base_size=10.5) + facet_grid(clinvar_type~disease_name) +
              coord_flip() + theme(axis.text.x = element_text(angle=90, vjust=.5, hjust=1, size=10))
          tiff("{output}", res=300, units="cm", height=7.75, width=18)
          grid.draw(p)
          grid.text("B", x=0.05, y=0.96)
          dev.off()

          """)
        shell('rm {output}.tmp.clinvar.labels')

rule curve_avg_pr_train_clinvar_test_panel:
    input:  i = WORK + 'train_clinvar_test_panel_single{single}/roc_df_indep/{features}'
    output: o = DATA + 'interim/train_clinvar_test_panel_single{single}/EVAL/pred_panel_curve/{features}'
    run:
        df = pd.read_csv(input.i, sep='\t')
        clinvar_names  = {'False': 'Total ClinVar',
                          'True': 'ClinVar w/ Evidence'}

        acc_ls = []
        with open(output.o, 'w') as fout:
            print('features\tDisease\tPrecision\tRecall\tdisease_name\tdisease_order\tclinvar_type', file=fout)
            for dis in set(df['Disease']):
                eval_pr_curve_clinvar(df[df.Disease==dis], dis, acc_ls, fout, clinvar_names[wildcards.single], use_revel=False)

rule plot_clinvar_pr_curve_train_clinvar_test_panel:
    input:  i = expand(DATA + 'interim/train_clinvar_test_panel_single{single}/EVAL/pred_panel_curve/' + C_FEATS, single=(True, False))
    output: o = DOCS + 'paper_plts/fig6a_trainClinvarTestPanelCurve.tiff'
    run:
        plot_cmd = """geom_line( aes(y=Precision, x=Recall,colour=features, group=features, fill=features))"""
        df_tot = pd.concat([pd.read_csv(afile, sep='\t') for afile in input])
        df_tot.to_csv(output.o + '.df', index=False, sep='\t')

        R("""
          require(ggplot2)
          require(grid)
          d = read.delim("{output}.df", sep='\t', header=TRUE)
          d$disease_name = factor(d$disease_name, levels=unique( d[order(d$disease_order),]$disease_name ))
          d$clinvar_type = factor(d$clinvar_type, levels=c("Total ClinVar", "ClinVar w/ Evidence"))
          p = ggplot(data=d) + {plot_cmd} +
              facet_grid(clinvar_type~disease_name) + theme_bw(base_size=10) +
              theme(axis.text.x = element_text(angle=90, vjust=.5, hjust=1, size=10)) +
              ylab('Precision') + labs(colour = "", fill="") +
              xlab('Recall')
          tiff("{output}", res=300, units="cm", height=7.5, width=18)
          grid.draw(p)
          grid.text("A", x=0.05, y=0.96)
          dev.off()
          """)


rule combine_figs_train_clinvar_test_panel:
    input:  DOCS + 'paper_plts/fig6a_trainClinvarTestPanelCurve.tiff',
            DOCS + 'paper_plts/fig6b_trainClinvarAvgPr.tiff'
    output: o = DOCS + 'paper_plts/fig5_trainClinvarTestPanel.tiff'
    singularity:
        'docker://ncsapolyglot/converters-imagemagick'
    shell:  'convert -append {input} {output}'
```
