## Supplementary material for "Genetic variant pathogenicity prediction trained using disease-specific clinical sequencing datasets": Source Code: sf_uniprot.py

```
"""Handle neutral uniprot variants for FATHMM.
   I onlyget have codons here, so you are in the
   neutral dataset if you fall in the codon.
"""

up_ftp = 'ftp.uniprot.org/pub/databases/uniprot/current_release/knowledgebase/genome_annotation_tracks/UP000005640_9606_beds/UP000005640_9606_variants.bed'
rule dl_uniprot_humsavar:
    input:  HTTP.remote("www.uniprot.org/docs/humsavar.txt", keep_local=True)
    output: DATA + 'raw/uniprot/humsavar'
    shell:  'mv {input} {output}'

rule dl_uniprot_translation:
    input:  FTP.remote(up_ftp, keep_local=True)
    output: DATA + 'raw/uniprot/variants.hg38.bed'
    shell:  'mv {input} {output}'

rule add_codon_to_uniprot:
    input:  uniprot = DATA + 'raw/uniprot/humsavar',
            pos = DATA + 'raw/uniprot/variants.hg38.bed'
    output: o = DATA + 'interim/uniprot/humsavar.hg38.codon.bed',
            miss = DATA + 'interim/uniprot/humsavar.miss'
    run:
        vars = {}
        read_vars = False
        with open(input.uniprot) as f:
            for line in f:
                if read_vars:
                    sp = line.strip().split()
                    if not sp:
                        break
                    if sp[4] == 'Polymorphism':
                        vars[ sp[2] ] = True
                elif 'gene' == line[:4]:
                    f.readline()
                    read_vars = True
        with open(input.pos) as f, open(output.o, 'w') as fout:
            for line in f:
                sp = line.strip().split('\t')
                var = sp[12]
                if var in vars:
                    # they give the whole codon in bed format
                    print('\t'.join(sp[:3]), file=fout)
                    vars[var] = True
        with open(output.miss, 'w') as fout:
            for var in vars:
                if not vars[var]:
                    print(var, file=fout)

rule dl_chain_file:
    input:  HTTP.remote('hgdownload-test.cse.ucsc.edu/goldenPath/hg38/liftOver/hg38ToHg19.over.chain.gz', insecure=True, keep_local=True)
    output: DATA + 'raw/ucsc/hg38ToHg19.over.chain.gz'
    shell:  'mv {input} {output}'

rule convert_uniprot_hg38_to_hg19:
    input:  DATA + 'interim/uniprot/humsavar.hg38.codon.bed',
            DATA + 'raw/ucsc/hg38ToHg19.over.chain.gz'
    output: DATA + 'interim/uniprot/humsavar.hg19.codon.0idx',
            DATA + 'interim/uniprot/humsavar.hg19.codon.unmapped'
    shell:  'liftOver {input} {output}'

rule mk_uniprot_hg19_pos:
    input:  i = DATA + 'interim/uniprot/humsavar.hg19.codon.0idx'
    output: o = DATA + 'interim/uniprot/humsavar.hg19.pos'
    run:
        with open(input.i) as f, open(output.o, 'w') as fout:
            for line in f:
                chrom, st, end = line.strip().split('\t')
                for pos in range(int(st)+1, int(end)+1):
                    ls = (chrom[3:], str(pos))
                    print('\t'.join(ls), file=fout)
```
