## Supplementary material for "Genetic variant pathogenicity prediction trained using disease-specific clinical sequencing datasets": Source Code: add_chr_to_mutalyzer.py

```
"""Find chr for transcript
   input: /nas/is1/perry/projects/sarmadi/mahdi_epi/data/raw/mutalyzer.uc.fix
   Add chrom field
"""
import cruzdb, argparse

def main(args):
    db_file = "sqlite:////tmp/hg19.db"
    g = cruzdb.Genome(db_file)

    with open(args.nm_file) as f:
        nms = {}
        for line in f:
            nms[line.strip()] = True

    with open(args.out, 'w') as fout:
        print >> fout, 'simple_nm_tmp\tfixed_chrom'
        for nm in nms:
            res = [r for r in g.refGene.filter_by(name=nm) if not '_' in r.chrom]
            if res:
                res = res[0]
                print >> fout, res.name + '\t' + res.chrom
            else:
                print(nm)
        missing_dat = [ ('NM_019602', 'chr6'),
                        ('NM_001080420', 'chr22'),
                        ('NM_153638', 'chr20')]
        for m in missing_dat:
            print >> fout, '\t'.join(m)

if __name__ == "__main__":
    desc = 'Get chrom for nm'
    parser = argparse.ArgumentParser(description=desc)
    argLs = ('nm_file', 'out',)
    for param in argLs:
        parser.add_argument(param)
    args = parser.parse_args()
    main(args)
```
