## Supplementary material for "Genetic variant pathogenicity prediction trained using disease-specific clinical sequencing datasets": Source Code: client-soappy.py

```
#!/usr/bin/env python

# Example SOAP client for the Mutalyzer web service in Python using the
# SOAPpy library.
#
# See https://mutalyzer.nl/webservices
#
# Usage:
#   python client-soappy.py 'NM_002001.2:c.1del'
#
# This code is in the public domain; it can be used for whatever purpose
# with absolutely no restrictions.

import sys
from SOAPpy import WSDL

URL = 'https://mutalyzer.nl/services/?wsdl'

if len(sys.argv) < 2:
    print 'Please provide a variant'
    sys.exit(1)

o = WSDL.Proxy(URL)

print 'Checking ' + sys.argv[1] + ' ...'

r = o.checkSyntax(variant=sys.argv[1])

# SOAPpy does not translate the SOAP boolean to a Python boolean
if r.valid == 'true':
    print 'Valid!'
else:
    print 'Not valid!'

if r.messages:
    # This seems to be a bug in SOAPpy. Arrays of length 1 are
    # flattened, so we cannot iterate over them.
    if not isinstance(r.messages.SoapMessage, list):
        r.messages.SoapMessage = [r.messages.SoapMessage]
    for m in r.messages.SoapMessage:
        print 'Message (%s): %s' % (m.errorcode, m.message)
```
