## Supplementary material for "Genetic variant pathogenicity prediction trained using disease-specific clinical sequencing datasets": Source Code: clinvar_eval.py

```
"""Limit to missense w/ mpc.
   Eval 1) mpc
        2) epi path frac
        3) both
   Dump eval clinvar vars for plot.
"""
import pandas, numpy, argparse, matplotlib
matplotlib.use('Agg')
import matplotlib.pyplot as plt
plt.rcParams['svg.fonttype'] = 'none'
from sklearn import linear_model, metrics, tree, svm
from sklearn.neural_network import MLPClassifier
from sklearn.preprocessing import PolynomialFeatures

import eval_funcs

def load_fg(dat_file):
    #dat_file = '../data/interim/EPIv6.eff.dbnsfp.anno.hHack.dat.xls'
    df_pre = pandas.read_csv(dat_file, sep='\t').fillna(0)
    df = (df_pre['pfam'].str.split(',', expand=True)
         .stack()
         .reset_index(level=0)
         .set_index('level_0')
         .rename(columns={0:'pfam'})
         .join(df_pre.drop('pfam',1), how='left')
         )
    dd = df.groupby('pfam').apply(eval_funcs.calc_path_frac)
    ff = dd.reset_index()

    # mk domain features    
    ff.loc[:, 'path_na'] = ff.apply(lambda row: 1 if row['path_frac']==-1 else 0, axis=1)
    domain_info = {pfam:[path_frac, size, path_na]
                   for pfam, path_frac, size, path_na
                   in ff.values}

    df_pre.loc[:, 'path_frac_t'] = df_pre.apply(lambda row: eval_funcs.match(row, domain_info)[0], axis=1)
    df_pre.loc[:, 'size_t'] = df_pre.apply(lambda row: eval_funcs.match(row, domain_info)[1], axis=1)
    df_pre.loc[:, 'path_na_t'] = df_pre.apply(lambda row: eval_funcs.match(row, domain_info)[2], axis=1)
    df_pre.loc[:, 'in_none_pfam'] = df_pre.apply(lambda row: 1 if 'none' in df_pre['pfam'] else 0, axis=1)

    # this is for training
    # use not just missense
    # I do not need to require an mpc score here anymore
    df_x_pre = df_pre[ (df_pre.clin_class != 'VUS') & 
                       (df_pre.mpc>0)]
    df_s = df_x_pre.groupby('pfam').size().reset_index()
    multi_pfam = set( df_s[df_s[0]>1]['pfam'].values )
    df_x_pre.loc[:, 'multi_pfam'] = df_x_pre.apply(lambda row: row['pfam'] in multi_pfam, axis=1)
    df_x = df_x_pre[df_x_pre.multi_pfam]
    df_x.loc[:, 'y'] = df_x.apply(lambda row: 1 if row['clin_class'] in ('PATHOGENIC', 'LIKLEY_PATHOGENIC')
                                  else 0, axis=1)
    return df_x, domain_info

def calc_final_sig(row):
    sig_set = set(str(row['clinSig'].split('|')))
    has_benign = '2' in sig_set or '3' in sig_set
    has_path = '4' in sig_set or '5' in sig_set
    if has_path and not has_benign:
        return 1
    if not has_path and has_benign:
        return 0
    return -1

def load_clinvar(clin_file, domain_info):
    #clin_file = '../data/interim/clinvar/clinvar.dat'
    clinvar_df_pre = pandas.read_csv(clin_file, sep='\t').fillna(0)

    clinvar_df_pre.loc[:, "y"] = clinvar_df_pre.apply(calc_final_sig, axis=1)
    clinvar_df = clinvar_df_pre[(clinvar_df_pre.eff=='missense_variant') 
                                & (clinvar_df_pre.y!=-1) 
                                & (clinvar_df_pre.mpc>0)
                                & (clinvar_df_pre.pfam != 'fuck')].drop_duplicates()
    clinvar_df.loc[:, 'path_frac_t'] = clinvar_df.apply(lambda row: eval_funcs.match(row, domain_info)[0], axis=1)
    clinvar_df.loc[:, 'size_t'] = clinvar_df.apply(lambda row: eval_funcs.match(row, domain_info)[1], axis=1)
    clinvar_df.loc[:, 'path_na_t'] = clinvar_df.apply(lambda row: eval_funcs.match(row, domain_info)[2], axis=1)
    clinvar_df.loc[:, 'in_none_pfam'] = clinvar_df.apply(lambda row: 1 if 'none' in row['pfam'] else 0, axis=1)
    return clinvar_df

def mpc_frac_tree(df_x, clinvar_df):
    # train new tree and apply to clinvar
    poly = PolynomialFeatures(degree=4, interaction_only=False, include_bias=False)
    tree_clf = linear_model.LinearRegression(normalize=True, fit_intercept=True) #tree.DecisionTreeClassifier(max_depth=6)
    all_preds = []
    all_truth = []
    cols = ['mpc', 'size_t', 'path_na_t', 'path_frac_t', 'in_none_pfam']
    X, y = poly.fit_transform(df_x[cols]), df_x['y']
    tree_clf.fit(X, y)

    X_clin, y_clin = poly.fit_transform(clinvar_df[cols]), clinvar_df['y']
    preds = tree_clf.predict(X_clin)
    fpr_tree, tpr_tree, _ = metrics.roc_curve(y_clin, preds, pos_label=1)
    tree_auc = metrics.auc(fpr_tree, tpr_tree)
    
    return fpr_tree, tpr_tree, tree_auc
    
def score_mpc(clinvar_df):
    scores = clinvar_df['mpc'].values
    truth = clinvar_df['y'].values
    fpr_mpc, tpr_mpc, _ = metrics.roc_curve(truth, scores, pos_label=1)
    mpc_auc = metrics.auc(fpr_mpc, tpr_mpc)
    return fpr_mpc, tpr_mpc, mpc_auc

def frac_tree(df_x, clinvar_df):
    # train new tree and apply to clinvar: just pathogenic frac
    tree_clf = linear_model.LinearRegression(normalize=True, fit_intercept=True)
    poly = PolynomialFeatures(degree=2, interaction_only=False, include_bias=False)
    all_preds = []
    all_truth = []
    cols = ['size_t', 'path_na_t', 'path_frac_t', 'in_none_pfam']
    X, y = poly.fit_transform(df_x[cols]), df_x['y']
    tree_clf.fit(X, y)

    X_clin, y_clin = poly.fit_transform(clinvar_df[cols]), clinvar_df['y']
    preds = tree_clf.predict(X_clin)
    fpr_tree_nm, tpr_tree_nm, _ = metrics.roc_curve(y_clin, preds, pos_label=1)
    tree_auc_nm = metrics.auc(fpr_tree_nm, tpr_tree_nm)

    return fpr_tree_nm, tpr_tree_nm, tree_auc_nm

def write(roc_dat, roc_png, roc_auc_out, plot_data_out):
    colors = {'MPC+PathFrac':'green',
              'MPC':'black',
              'PathFrac':'orange'}
    labs = ('MPC+PathFrac', 'PathFrac', 'MPC')
    with open(roc_auc_out, 'w') as fout, open(plot_data_out, 'w') as fout_plot:
        print('fpr\ttpr\tcurve', file=fout_plot)
        for label in labs:
            fpr, tpr, auc = roc_dat[label]
            plt.plot(fpr, tpr, label=label, color=colors[label])
            print(label + '\t' + str(auc), file=fout)
            for ff, tt in zip(fpr, tpr):
                print(str(ff) + '\t' + str(tt) + '\t' + label, file=fout_plot)

    plt.legend(loc=4)
    plt.title('ClinVar Missense Variant ROC Curve')
    plt.xlabel('False Positive Rate')
    plt.ylabel('True Positive Rate')

    plt.savefig(roc_png)
    #plt.savefig('../docs/plots/missense_clinvar_roc_feature_union.png')

def main(args):
    df_x, domain_info = load_fg(args.fg_var_file)
    clinvar_df = load_clinvar(args.clinvar_file, domain_info)

    roc_dat = {}
    roc_dat['MPC+PathFrac'] = mpc_frac_tree(df_x, clinvar_df)
    roc_dat['MPC'] = score_mpc(clinvar_df)
    roc_dat['PathFrac'] = frac_tree(df_x, clinvar_df)

    write(roc_dat, args.roc_out, args.auc_out, args.plot_data_out)

    clinvar_df['dataset'] = 'ClinVar'
    clinvar_df['Classification']  = clinvar_df.apply(lambda row: 'Pathogenic' if row['y']==1 else 'Benign', axis=1)
    cols = ['chrom', 'pos', 'ref', 'alt', 'Classification', 'gene', 'dataset', 'mpc']
    clinvar_df[cols].to_csv(args.clinvars_out, index=False, sep='\t')

if __name__ == "__main__":
    desc = 'clinvar roc for missense w/ mpc'
    parser = argparse.ArgumentParser(description=desc)
    argLs = ('fg_var_file', 'clinvar_file',
             'roc_out', 'auc_out', 'clinvars_out',
             'plot_data_out')
    for param in argLs:
        parser.add_argument(param)
    args = parser.parse_args()
    main(args)
```
