## Supplementary material for "Genetic variant pathogenicity prediction trained using disease-specific clinical sequencing datasets": Source Code: count_bases.py

```
"""How many exonic bases in these genes?"""
import cruzdb, argparse

def main(args):
    db_file = "sqlite:////tmp/hg19.db"
    g = cruzdb.Genome(db_file)

    with open(args.gene_file) as f:
        nms = {}
        for line in f:
            nms[line.strip()] = True

    with open(args.out, 'w') as fout:
        print >> fout, 'gene\tbases'
        for nm in nms:
            res = [r for r in g.refGene.filter_by(name2=nm) if not '_' in r.chrom]
            if res:
                count = 0
                res = res[0]
                for st,end in res.exons:
                    count += end-st
                print >> fout, res.name + '\t' +str(count) 

if __name__ == "__main__":
    desc = 'Get chrom for nm'
    parser = argparse.ArgumentParser(description=desc)
    argLs = ('gene_file', 'out',)
    for param in argLs:
        parser.add_argument(param)
    args = parser.parse_args()
    main(args)
```
