## Supplementary material for "Genetic variant pathogenicity prediction trained using disease-specific clinical sequencing datasets": Source Code: docker_r_figs.sh

```
cd /mnt/isilon/cbmi/variome/perry/projects/sarmadi/mahdi_epi/src/rules/
/root/miniconda3/bin/snakemake -s sf_docker.py -j3 all_r_plots
```
