## Supplementary material for "Genetic variant pathogenicity prediction trained using disease-specific clinical sequencing datasets": Source Code: draw_tree.py

```
"""Compare performance
   MPC>=2
   Train w/ all clinvar
   Train w/ clinvar for these genes
   Hold one out testing data

   Does training on clinvar/panel do better than MPC>=2?
   Does training on panel do better than training with clinvar?
"""
import pydotplus
from collections import defaultdict
import pandas as pd
import numpy, argparse
from scipy.stats import entropy
from sklearn import linear_model, metrics, tree, svm
from sklearn.neural_network import MLPClassifier
from sklearn.externals.six import StringIO
from sklearn.preprocessing import PolynomialFeatures
from sklearn.ensemble import ExtraTreesClassifier

def eval_pred(row, col):
    if row[col] == row['y']:
        if row['y'] == 1:
            return 'CorrectPath'
        return 'CorrectBenign'
    if row['y'] == 1:
        return 'WrongPath'
    return 'WrongBenign'

def mk_basic_call(row, score_cols):
    """Call is pathogenic/1 if all scores are met"""
    cutoffs = {'is_domain':1, 'mpc':2, 'revel':.375, 'ccr':90}
    for col in score_cols:
        if row[col] < cutoffs[col]:
            return 0
    return 1

def eval_mpc_raw(row, score_cols):
    call = mk_basic_call(row, score_cols)
    if row['y'] == 1:
        if call == 1:
            return 'CorrectPath'
        return 'WrongPath'
    # else benign
    if call == 1:
        return 'WrongBenign'
    return 'CorrectBenign'

def plot_panel_tree(disease, disease_df, cols):
    """plot decision tree using all panel"""
    atree = tree.DecisionTreeClassifier(max_depth=len(cols))
    atree.fit(disease_df[cols], disease_df['y'])
    dot_data = tree.export_graphviz(atree, out_file=None, feature_names=cols, class_names=['Benign', 'Pathogenic'], filled=True, rounded=True, special_characters=True)
    graph = pydotplus.graph_from_dot_data(dot_data)
    graph.write_pdf(disease + '.' + '-'.join(cols) + '.tree.pdf')

def eval_disease(disease, disease_df, cols):
    plot_panel_tree(disease, disease_df, cols)

def main(args):
    score_cols = args.score_cols.split('-')
    FOCUS_GENES = ('SCN1A','SCN2A','KCNQ2', 'KCNQ3', 'CDKL5',
                   'PCDH19', 'SCN1B', 'SCN8A', 'SLC2A1',
                   'SPTAN1', 'STXBP1', 'TSC1')

    # load genedx epi
    disease_genedx_df = pd.read_csv(args.gene_dx, sep='\t')
    disease_genedx_df.loc[:, 'y'] = disease_genedx_df.apply(lambda row: 1 if row['class']=='P' else 0, axis=1)
    disease_genedx_df['Disease'] = 'genedx-epi'
    crit = disease_genedx_df.apply(lambda row: row['gene'] in FOCUS_GENES, axis=1)
    disease_genedx_limitGene_df= disease_genedx_df[crit]
    disease_genedx_limitGene_df['Disease'] = 'genedx-epi-limitGene'

    # load uc epi
    disease_uc_df = pd.read_csv(args.uc, sep='\t')
    disease_uc_df.loc[:, 'y'] = disease_uc_df.apply(lambda row: 1 if row['class']=='P' else 0, axis=1)
    disease_uc_df['Disease'] = 'uc-epi'
    crit = disease_uc_df.apply(lambda row: row['gene'] in FOCUS_GENES, axis=1)
    disease_uc_limitGene_df= disease_uc_df[crit]
    disease_uc_limitGene_df['Disease'] = 'uc-epi-limitGene'

    # load other disease
    other_disease_df = pd.read_csv(args.other_disease, sep='\t')
    other_disease_df.loc[:, 'y'] = other_disease_df.apply(lambda row: 1 if row['class']=='P' else 0, axis=1)

    disease_df = pd.concat([disease_genedx_df, disease_uc_df,
                            disease_genedx_limitGene_df, disease_uc_limitGene_df,
                            other_disease_df])
    disease_df.loc[:, 'is_domain'] = disease_df.apply(lambda row: 0 if 'none' in row['pfam'] else 1, axis=1)
    diseases = set(disease_df['Disease'])

    eval_df_ls = []
    for disease in diseases:
        if str(disease) != 'nan':
            eval_disease(disease, disease_df[disease_df.Disease == disease],
                         score_cols)

if __name__ == "__main__":
    desc = 'Eval global mpc cutoff'
    parser = argparse.ArgumentParser(description=desc)
    argLs = ('score_cols', 
             'gene_dx', 'uc', 'other_disease',) 
    for param in argLs:
        parser.add_argument(param)
    args = parser.parse_args()
    main(args)
```
