## Supplementary material for "Genetic variant pathogenicity prediction trained using disease-specific clinical sequencing datasets": Source Code: eval_fg.py

```
"""Limit to missense w/ mpc.
   Eval 1) mpc
        2) epi path frac
        3) both
   Hold out one var per domain.
"""
import pandas, numpy, argparse, matplotlib
matplotlib.use('Agg')
import matplotlib.pyplot as plt
plt.rcParams['svg.fonttype'] = 'none'
from sklearn import linear_model, metrics, tree, svm
from sklearn.neural_network import MLPClassifier
from sklearn.preprocessing import PolynomialFeatures

import eval_funcs

def load_fg(dat_file):
    df_pre = pandas.read_csv(dat_file, sep='\t')
    df = (df_pre['pfam'].str.split(',', expand=True)
     .stack()
     .reset_index(level=0)
     .set_index('level_0')
     .rename(columns={0:'pfam'})
     .join(df_pre.drop('pfam',1), how='left')
     )
    dd = df.groupby('pfam').apply(eval_funcs.calc_path_frac)
    ff = dd.reset_index()

    ff.loc[:, 'path_na'] = ff.apply(lambda row: 1 if row['path_frac']==-1 else 0, axis=1)
    domain_info = {pfam:[path_frac, size, path_na]
                   for pfam, path_frac, size, path_na
                   in ff.values}

    df_pre.loc[:, 'path_frac_t'] = df_pre.apply(lambda row: eval_funcs.match(row, domain_info)[0], axis=1)
    df_pre.loc[:, 'size_t'] = df_pre.apply(lambda row: eval_funcs.match(row, domain_info)[1], axis=1)
    df_pre.loc[:, 'path_na_t'] = df_pre.apply(lambda row: eval_funcs.match(row, domain_info)[2], axis=1)

    crit = df_pre.apply(lambda row: row['clin_class'] != 'VUS' and row['mpc']>0 and not pandas.isnull(row['clin_class']), axis=1)
    df_x_pre = df_pre[crit]
    df_s = df_x_pre.groupby('pfam').size().reset_index()
    multi_pfam = set( df_s[df_s[0]>1]['pfam'].values )
    df_x_pre.loc[:, 'multi_pfam'] = df_x_pre.apply(lambda row: row['pfam'] in multi_pfam, axis=1)
    df_x = df_x_pre[df_x_pre.multi_pfam]
    paths = ('PATHOGENIC', 'LIKLEY_PATHOGENIC',
             'pathogenic', 'pathogenic_recessive', 'pathogenic_dominant', 'likely_pathogenic')
    df_x.loc[:, 'y'] = df_x.apply(lambda row: 1 if row['clin_class'] in paths
                                  else 0, axis=1)
    return df_x

def loop(df_x, use_cols, tree_depth):
    cc = ['chrom','pos','ref','alt']
    fn = lambda obj: obj.loc[numpy.random.choice(obj.index, 1), cc]
    y_set = {':'.join([str(y) for y in ls]) for ls in 
             df_x.groupby('pfam').apply(fn).values}
    y_eval = df_x.apply(lambda row: ':'.join([str(row[x]) for x in cc]) in y_set, axis=1)
    df_x['is_test'] = y_eval
    
    df_train = df_x[~df_x.is_test]
    df_tmp = (df_train['pfam'].str.split(',', expand=True)
             .stack()
             .reset_index(level=0)
             .set_index('level_0')
             .rename(columns={0:'pfam'})
             .join(df_train.drop('pfam',1), how='left')
             )
    dd_tmp = df_tmp.groupby('pfam').apply(eval_funcs.calc_path_frac)
    ff_tmp = dd_tmp.reset_index()

    ff_tmp.loc[:, 'path_na'] = ff_tmp.apply(lambda row: 1 if row['path_frac']==-1 else 0, axis=1)
    domain_info = {pfam:[path_frac, size, path_na]
                   for pfam, path_frac, size, path_na
                   in ff_tmp.values}

    df_train.loc[:, 'path_frac_c'] = df_train.apply(lambda row: eval_funcs.match(row, domain_info)[0], axis=1)
    df_train.loc[:, 'size_c'] = df_train.apply(lambda row: eval_funcs.match(row, domain_info)[1], axis=1)
    df_train.loc[:, 'path_na_c'] = df_train.apply(lambda row: eval_funcs.match(row, domain_info)[2], axis=1)

    df_test = df_x[df_x.is_test]
    df_test.loc[:, 'path_frac_c'] = df_test.apply(lambda row: eval_funcs.match(row, domain_info)[0], axis=1)
    df_test.loc[:, 'size_c'] = df_test.apply(lambda row: eval_funcs.match(row, domain_info)[1], axis=1)
    df_test.loc[:, 'path_na_c'] = df_test.apply(lambda row: eval_funcs.match(row, domain_info)[2], axis=1)

    cols = use_cols#['mpc', 'size_c', 'path_na_c', 'path_frac_c']
    poly = PolynomialFeatures(degree=4, interaction_only=False, include_bias=False)
    
    X, y = poly.fit_transform(df_train[cols]), df_train['y']
    
    tree_clf = linear_model.LinearRegression(normalize=True, fit_intercept=True)
    tree_clf.fit(X, y)
    X_test, y_test = poly.fit_transform(df_test[cols]), df_test['y']
    preds = tree_clf.predict(X_test)
    fpr_tree, tpr_tree, _ = metrics.roc_curve(list(y_test), preds, pos_label=1)
    return fpr_tree, tpr_tree

def predict(df_x, out_png, plot_data_out):
    with open(plot_data_out, 'w') as fout_plot:
        print('fpr\ttpr\tcurve\tcolour', file=fout_plot)

        for x in range(10):
            use_cols = ['mpc', 'size_c', 'path_na_c', 'path_frac_c']
            fpr_tree, tpr_tree = loop(df_x, use_cols, 2)
            plt.plot(fpr_tree, tpr_tree, label='MPC+PathFrac', color='green', alpha=0.2)
            for ff, tt in zip(fpr_tree, tpr_tree):
                print(str(ff) + '\t' + str(tt) + '\tMPC+PathFrac%d\tMPC+PathFrac' % (x,), file=fout_plot)

            use_cols = ['size_c', 'path_na_c', 'path_frac_c']
            fpr_tree, tpr_tree = loop(df_x, use_cols, 2)
            plt.plot(fpr_tree, tpr_tree, label='PathFrac', color='orange', alpha=0.2)
            for ff, tt in zip(fpr_tree, tpr_tree):
                print(str(ff) + '\t' + str(tt) + '\tPathFrac%d\tPathFrac' % (x,), file=fout_plot)

        scores = df_x['mpc'].values
        truth = df_x['y'].values
        fpr_mpc, tpr_mpc, _ = metrics.roc_curve(truth, scores, pos_label=1)
        for ff, tt in zip(fpr_mpc, tpr_mpc):
            print(str(ff) + '\t' + str(tt) + '\tMPC\tMPC', file=fout_plot)

    plt.plot(fpr_mpc, tpr_mpc, label='MPC', color='black')
    
    handles, labels = plt.gca().get_legend_handles_labels()
    i = 1
    while i < len(labels):
        if labels[i] in labels[:i]:
            del(labels[i])
            del(handles[i])
        else:
            i += 1
    plt.legend(handles, labels, loc=4)
    plt.title('Clinival Lab 1 Missense Variant ROC Curve')
    plt.xlabel('False Positive Rate')
    plt.ylabel('True Positive Rate')
    plt.savefig(out_png)

def main(args):
    df_x = load_fg(args.fg_var_file)
    df_x['dataset'] = args.label.replace('_', ' ') #'Clinical Lab 1'
    df_x['Classification'] = df_x.apply(lambda row: 'Pathogenic' if row['y']==1 else 'Benign', axis=1)
    cols = ['chrom', 'pos', 'ref', 'alt', 'Classification', 'gene', 'dataset', 'mpc']
    df_x[cols].to_csv(args.vars_out, index=False, sep='\t')
    
    predict(df_x, args.roc_out, args.plot_data_out)

if __name__ == "__main__":
    desc = 'fg roc for missense w/ mpc'
    parser = argparse.ArgumentParser(description=desc)
    argLs = ('label', 'fg_var_file',
             'roc_out', 'vars_out', 'plot_data_out')
    for param in argLs:
        parser.add_argument(param)
    args = parser.parse_args()
    main(args)
```
