## Supplementary material for "Genetic variant pathogenicity prediction trained using disease-specific clinical sequencing datasets": Source Code: eval_mpc_enrichment.py

```
"""Compare mpc dists for diff enrichment classes"""
import pandas, argparse

def eval_sig(row, var_type, var_limit, pfam_type):
    if row[var_limit + '_' + var_type + '_qval_' + pfam_type] < .01 and row[var_limit + '_' + var_type + '_fg_gtr_' + pfam_type] and row['pfam'] != 'none':
        return 'fg_sig'
    elif row[var_limit + '_' + var_type + '_qval_' + pfam_type] < .01 and not row[var_limit + '_' + var_type + '_fg_gtr_' + pfam_type] and row['pfam'] != 'none':
        return 'exac_sig'
    elif row[var_limit + '_' + var_type + '_qval_' + pfam_type] > .2 and row['pfam'] != 'none':
        return 'not_sig'
    else:
        return 'ignore'

def main(args):
    df = pandas.read_csv(args.dat_file, sep='\t')
    df.loc[:, 'sig_pfam'] = df.apply(lambda row: eval_sig(row, args.var_type, args.var_limit, 'pfam'), axis=1)
    df.loc[:, 'sig_pfamMerge'] = df.apply(lambda row: eval_sig(row, args.var_type, args.var_limit, 'pfamMerge'), axis=1)
    df.to_csv(args.out_file, sep='\t', index=False)

    # with open(args.out_file, 'w') as fout:
    #     fields = ('eff', 'pfam_set', 'path_count', 'benign_count', 'vus_count',
    #               'path_frac_wo_vus', 'path_frac_w_vus', 'benign_frac_w_vus')
    #     print('\t'.join(fields), file=fout)
    #     eval_mpc(args.dat_file, args.var_type, args.var_limit, fout)

if __name__ == "__main__":
    desc = 'Pull data for report.'
    parser = argparse.ArgumentParser(description=desc)
    argLs = ('dat_file', 'var_type', 'var_limit', 'out_file',)
    for param in argLs:
        parser.add_argument(param)
    args = parser.parse_args()
    main(args)
```
