## Supplementary material for "Genetic variant pathogenicity prediction trained using disease-specific clinical sequencing datasets": Source Code: eval_pathogenic_enrichment.py

```
"""For enriched domains, cmp path vs benign"""
import pandas, argparse

def write_dat(df, label, var_type, fout):
    path = sum(df[ (df.clin_class=='LIKLEY_PATHOGENIC') | (df.clin_class=='PATHOGENIC') ]['size'])
    ben = sum(df[ (df.clin_class=='LIKELY_BENIGN') | (df.clin_class=='BENIGN') ]['size'])
    vus = sum(df[df.clin_class=='VUS']['size'])
    path_frac, path_frac_w_vus, ben_frac_w_vus = 'NA', 'NA', 'NA'
    if path+ben+vus:
        if path+ben:
            path_frac = path/(path+ben)
        path_frac_w_vus = path/(path + ben + vus)
        ben_frac_w_vus = ben/(path + ben + vus)
    ls = [str(x) for x in (var_type, label, path, ben, vus, path_frac, path_frac_w_vus, ben_frac_w_vus)]
    print('\t'.join(ls), file=fout)

def eval_enrichment(low_mpc_cutoff, high_mpc_cutoff, f, pfam_merge, var_type, var_limit, fout):
    dfpre = pandas.read_csv(f, delimiter='\t')
    df = dfpre[(dfpre.mpc<high_mpc_cutoff) & (dfpre.mpc>low_mpc_cutoff)]
    sig = df.apply(lambda row: row[var_limit + '_' + var_type + '_qval_' + pfam_merge] < .01
                   and row[var_limit + '_' + var_type + '_fg_gtr_' + pfam_merge] and row['pfam'] != 'none', axis=1)
    not_sig = df.apply(lambda row: row[var_limit + '_' + var_type + '_qval_' + pfam_merge] > .2 and row['pfam'] != 'none', axis=1)
    sig_exac = df.apply(lambda row: row[var_limit + '_' + var_type + '_qval_' + pfam_merge] < .01
                        and not row[var_limit + '_' + var_type + '_fg_gtr_' + pfam_merge] and row['pfam'] != 'none', axis=1)
    
    g_sig = df[sig].groupby('clin_class').size().reset_index().rename(columns={0:'size'})
    write_dat(g_sig, 'fg', var_type, fout)
    
    g_sig_exac = df[sig_exac].groupby('clin_class').size().reset_index().rename(columns={0:'size'})
    # print(g_sig_exac.head())
    # print( len(df[df[var_limit + '_' + var_type + '_qval_' + pfam_merge] < .01]) )
    # print( len(df[~df[var_limit + '_' + var_type + '_fg_gtr_' + pfam_merge]]) )
    # print( len(df[df['pfam'] != 'none']) )
    write_dat(g_sig_exac, 'exac_enriched', var_type, fout)
    
    g_ns = df[not_sig].groupby('clin_class').size().reset_index().rename(columns={0:'size'})
    write_dat(g_ns, 'not_enriched', var_type, fout)

def main(args):
    with open(args.out_file, 'w') as fout:
        fields = ('eff', 'pfam_set', 'path_count', 'benign_count', 'vus_count',
                  'path_frac_wo_vus', 'path_frac_w_vus', 'benign_frac_w_vus')
        print('\t'.join(fields), file=fout)
        eval_enrichment(float(args.low_mpc_cutoff), float(args.high_mpc_cutoff),
                        args.dat_file, args.pfam_merge,
                        args.var_type, args.var_limit, fout)

if __name__ == "__main__":
    desc = 'Pull data for report.'
    parser = argparse.ArgumentParser(description=desc)
    argLs = ('low_mpc_cutoff', 'high_mpc_cutoff',
             'dat_file', 'pfam_merge',
             'var_type', 'var_limit', 'out_file',)
    for param in argLs:
        parser.add_argument(param)
    args = parser.parse_args()
    main(args)
```
