## Supplementary material for "Genetic variant pathogenicity prediction trained using disease-specific clinical sequencing datasets": Source Code: feature_importance.py

```
"""Compute feature importance.

"""
# coding: utf-8
import argparse

import numpy as np
import pandas as pd

from sklearn.ensemble import ExtraTreesClassifier


def write_feature_importance(
    eval_set, disease, X, indices, cols, importances, std, fout
):
    for f in range(X.shape[1]):
        ls = (
            eval_set,
            disease,
            cols[indices[f]],
            importances[indices[f]],
            std[indices[f]],
        )
        print("%s\t%s\t%s\t%f\t%f" % ls, file=fout)


def run_ensemble(df, eval_set, disease_col, out):
    cols = [
        'mtr',
        "ccr",
        "fathmm",
        "vest",
        "missense_badness",
        "missense_depletion",
        "is_domain",
    ]
    col_names = [
        'MTR',
        "CCR",
        "FATHMM",
        "VEST",
        "Missense badness",
        "Missense depletion",
        "Domain",
    ]
    for disease in set(df[disease_col]):
        X = df[df[disease_col] == disease][cols]
        y = df[df[disease_col] == disease]["y"]

        # Build a forest and compute the feature importances
        forest = ExtraTreesClassifier(n_estimators=250, random_state=0)
        forest.fit(X, y)
        importances = forest.feature_importances_
        std = np.std([tree.feature_importances_ for tree in forest.estimators_], axis=0)
        indices = np.argsort(importances)[::-1]
        write_feature_importance(
            eval_set, disease, X, indices, col_names, importances, std, out
        )


def run_panel(afile, out):
    FOCUS_GENES = (
        "SCN1A",
        "SCN2A",
        "KCNQ2",
        "KCNQ3",
        "CDKL5",
        "PCDH19",
        "SCN1B",
        "SCN8A",
        "SLC2A1",
        "SPTAN1",
        "STXBP1",
        "TSC1",
    )

    df = pd.read_csv(afile, sep="\t")
    df.loc[:, "disease"] = df.apply(
        lambda row: "Epilepsy" if row["Disease"] == "EPI" else row["Disease"], axis=1
    )
    crit = df.apply(
        lambda row: row["Disease"] == "EPI" and row["gene"] in FOCUS_GENES, axis=1
    )
    disease_genedx_limitGene_df = df[crit]
    disease_genedx_limitGene_df["disease"] = "Epilepsy (dominant)"
    disease_df = pd.concat([df, disease_genedx_limitGene_df])
    run_ensemble(disease_df, "panel", "disease", out)


def run_clinvar(panel_file, clinvar_file, out):
    panel_df_pre = pd.read_csv(panel_file, sep="\t")
    panel_df = panel_df_pre[["Disease", "gene"]].rename(
        columns={"Disease": "panel_disease"}
    )

    clinvar_df_pre = pd.read_csv(clinvar_file, sep="\t")
    clinvar_df_pp = pd.merge(panel_df, clinvar_df_pre, on=["gene"], how="left")

    for cv in ("clinvar_single", "clinvar_tot"):
        clinvar_df = clinvar_df_pp[clinvar_df_pp.Disease == cv]
        run_ensemble(clinvar_df, cv, "panel_disease", out)


def main(args):
    fout = open(args.out, "w")
    header = ("eval_set", "disease", "feature", "importance", "eb")
    print("\t".join(header), file=fout)
    run_panel(args.panel_dat_file, fout)
    run_clinvar(args.panel_dat_file, args.clinvar_dat_file, fout)
    fout.close()


if __name__ == "__main__":
    desc = (
        "Calculate feature importance w/ extra trees classifier - importance is decrease in geni impurity after node split."
    )
    parser = argparse.ArgumentParser(description=desc)
    argLs = ("panel_dat_file", "clinvar_dat_file", "out")
    for param in argLs:
        parser.add_argument(param)
    args = parser.parse_args()
    main(args)
```
