## Supplementary material for "Genetic variant pathogenicity prediction trained using disease-specific clinical sequencing datasets": Source Code: generate_disease_vcf_with_all_vars.py

```
"""Mk vcf w/ all possible exon changes for input genes"""
import pandas as pd
import cruzdb, argparse


def mk_vcf(genes, g, out):
    with open(out, "w") as fout:
        for r in g.refGene.all():
            if r.name2 in genes:
                for st, end in r.exons:
                    ls = (
                        r.chrom[3:],
                        str(st - 1),
                        str(end + 1),
                        r.name2 + "::" + r.name,
                    )
                    print >> fout, "\t".join(ls)


def main(args):
    df = pd.read_csv(args.panel_dat_file, sep="\t")
    genes = set(df["gene"])

    db_file = "sqlite:////tmp/hg19.db"
    g = cruzdb.Genome(db_file)

    mk_vcf(genes, g, args.out)


if __name__ == "__main__":
    desc = "Mk mock vcf"
    parser = argparse.ArgumentParser(description=desc)
    argLs = ("panel_dat_file", "out")
    for param in argLs:
        parser.add_argument(param)
    args = parser.parse_args()
    main(args)
```
