## Supplementary material for "Genetic variant pathogenicity prediction trained using disease-specific clinical sequencing datasets": Source Code: get_ncbi_seq.py

```
"""Get ncbi seq for transcript.
   Limit to cds.
"""
import eutils.client, argparse

def main(args):
    ec = eutils.client.Client()
    egs = ec.efetch(db='nuccore', id=args.transcript)
    transcript = egs.gbseqs[0]
    cds_st, cds_end = transcript.cds
    seq = transcript.sequence
    
    # do not subtract one from start (not sure why)
    # add 3 for stop codon
    cds_seq = seq[cds_st:cds_end+3]
    with open(args.cds_output, 'w') as fout:
        print('>' + args.transcript, file=fout)
        print(cds_seq, file=fout)

    with open(args.full_seq_output, 'w') as fout:
        print('>' + args.transcript, file=fout)
        print(seq, file=fout)

if __name__ == "__main__":
    desc = 'Pull ncbi seq to use in blat'
    parser = argparse.ArgumentParser(description=desc)
    argLs = ('transcript', 'cds_output', 'full_seq_output')
    for param in argLs:
        parser.add_argument(param)
    args = parser.parse_args()
    main(args)
```
