## Supplementary material for "Genetic variant pathogenicity prediction trained using disease-specific clinical sequencing datasets": Source Code: init_cruzdb.py

```
import cruzdb, sys

db = sys.argv[1]
db_file = "sqlite:////tmp/%s.db" % (db,)
cruzdb.Genome(db).mirror(["refGene", "knownGene"], db_file)
```
