## Supplementary material for "Genetic variant pathogenicity prediction trained using disease-specific clinical sequencing datasets": Source Code: limit_clinvar_genes.py

```
import pandas, sys
dat_file, vcf_file, out_file = sys.argv[1:]
df_pre = pandas.read_excel(dat_file)
genes = set(df_pre['Gene Symbol'].values)

with open(vcf_file) as f, open(out_file, 'w') as fout:
    for line in f:
        if line[0] == '#':
            print(line.strip(), file=fout)
        else:
            sp = line.strip().split('\t')
            effs = sp[-1].split('EFF=')[1].split(';')[0].split(',')
            print_it = False
            for eff in effs:
                # downstream_gene_variant(MODIFIER||958|||WASH7P||NON_CODING|NR_024540.1||1)
                gene = eff.split('|')[-6]
                if gene in genes:
                    print_it = True
            if print_it:
                print(line.strip(), file=fout)
```
