## Supplementary material for "Genetic variant pathogenicity prediction trained using disease-specific clinical sequencing datasets": Source Code: limit_denovo_genes.py

```
"""
Parse denovo vars and use only epilepsy genes.
"""
import pandas, sys
dat_file, xls_file, out_file = sys.argv[1:]
df_pre = pandas.read_excel(xls_file)
genes = set(df_pre['Gene Symbol'].values)
cols = ['Chr', 'Position', 'Variant']
denovo_df = pandas.read_csv(dat_file, dtype={'Position':int}, skiprows=0, header=1, sep='\t')

def filter_genes(row):
    return True #row['Gene'] in genes

new_data =[]

for row in denovo_df[denovo_df.apply(filter_genes, axis=1)][cols].itertuples():
    ref, alt = row.Variant.split('>')
    ls = (row.Chr, row.Position, '', ref, alt, '.', '.')
    new_data.append(ls)
idx = ['#CHROM', 'POS', 'ID', 'REF', 'ALT', 'QUAL', 'FILTER']
new_df = pandas.DataFrame(new_data, columns=idx)
with open(out_file, 'w') as fout:
    print('##fileformat=VCFv4.0', file=fout)
    new_df.drop_duplicates().sort_values(by=['#CHROM', 'POS'], ascending=[True, True]).to_csv(fout, index=False, sep='\t')
```
