## Supplementary material for "Genetic variant pathogenicity prediction trained using disease-specific clinical sequencing datasets": Source Code: merge_pfam.py

```
"""Merge exac and fg.
   Merge pfams across genes
"""
import pandas, math, argparse, sys
from collections import defaultdict

mis_ls = ('inframe_deletion', 'inframe_insertion', 'missense_variant',
          '5_prime_UTR_premature_start_codon_gain_variant')
def mis_func(row):
    if row['eff'] in mis_ls:
        return True
    return False

#           'splice_region_variant',
lof_ls = ('disruptive_inframe_insertion',
          'splice_acceptor_variant',
          'splice_donor_variant',
          'disruptive_inframe_deletion',
          'frameshift_variant',
          'stop_gained',
          'frameshift_variant+start_lost',
          'initiator_codon_variant',
          'stop_lost+inframe_deletion',
          'frameshift_variant+stop_lost',
          'stop_gained+disruptive_inframe_deletion',
          'stop_lost',
          'frameshift_variant+stop_gained',
          'stop_retained_variant',
          'start_lost')

def lof_func(row):
    if row['eff'] in lof_ls:
        return True
    return False

def all_func(row):
    return lof_func(row) or mis_func(row)

def mk_single_eff_func(var_type):
    def var_func(row):
        return row['eff'] == var_type
    return var_func

def calc_fg_neg(row, max_fg):
    return 2*row['neg_fam'] + max_fg*row['miss_fg'] + row['pos_fam']

def calc_bg_neg(row, max_exac):
    return row['an'] + max_exac*row['miss_exac']

def count_rare_runner(df_fg, df_exac, max_fg, max_exac_an, var_type):
    # don't forget to add non-var counts
    if var_type == 'mis':
        var_func = mis_func
    elif var_type == 'lof':
        var_func = lof_func
    elif var_type == 'all':
        var_func = all_func
    else:
        var_func = mk_single_eff_func(var_type)

    cols = ['gene', 'pfamMerge', 'chrom', 'pos']
    pfam_to_exac_pos = defaultdict(dict)
    exac_crit = df_exac.apply(var_func, axis=1)
    for gene, pfam, chrom, pos in list(df_exac[exac_crit][cols].values):
        k = gene + 'xx' + pfam
        pfam_to_exac_pos[k][str(chrom) + ':' + str(pos)] = True
    pfam_to_fg_pos = defaultdict(dict)
    fg_crit = df_fg.apply(var_func, axis=1)
    for gene, pfam, chrom, pos in list(df_fg[fg_crit][cols].values):
        k = gene + 'xx' + pfam
        pfam_to_fg_pos[k][str(chrom) + ':' + str(pos)] = True

    missing_exac_count = []
    for pfam in pfam_to_fg_pos:
        if not pfam in pfam_to_exac_pos:
            g,p = pfam.split('xx')
            ls = [g, p, len(pfam_to_fg_pos[pfam])]
            missing_exac_count.append(ls)
        else:
            miss_len = len( set(pfam_to_fg_pos[pfam]) - set(pfam_to_exac_pos[pfam]) )
            g,p = pfam.split('xx')
            ls = [g, p, miss_len]
            missing_exac_count.append(ls)
    missing_exac_df = pandas.DataFrame({'gene':[x[0] for x in missing_exac_count],
                                        'pfamMerge':[x[1] for x in missing_exac_count],
                                        'miss_exac':[x[2] for x in missing_exac_count]})        
    missing_fg_count = []
    for pfam in pfam_to_exac_pos:
        if not pfam in pfam_to_fg_pos:
            g,p = pfam.split('xx')
            ls = [g, p, len(pfam_to_exac_pos[pfam])]
            missing_fg_count.append(ls)
        else:
            miss_len = len( set(pfam_to_exac_pos[pfam]) - set(pfam_to_fg_pos[pfam]) )
            g,p = pfam.split('xx')
            ls = [g, p, miss_len]
            missing_fg_count.append(ls)
    missing_fg_df = pandas.DataFrame({'pfamMerge':[x[1] for x in missing_fg_count],
                                      'gene':[x[0] for x in missing_fg_count],
                                      'miss_fg':[x[2] for x in missing_fg_count]})

    missing_df = pandas.merge(missing_fg_df, missing_exac_df, on=('gene', 'pfamMerge'), how='outer').fillna(0)

    cols = ['ac', 'an']
    g_exac = df_exac[exac_crit].groupby(['gene', 'pfamMerge'])[cols].sum().reset_index()
    #g_exac.head()

    fg_cols = ['pos_fam', 'neg_fam']
    g_fg = df_fg[fg_crit].groupby(['gene', 'pfamMerge'])[fg_cols].sum().reset_index()
    #g_fg.head()

    m_pre = pandas.merge(g_fg, g_exac, on=('gene', 'pfamMerge'), how='outer').fillna(0)
    m = pandas.merge(m_pre, missing_df, on=('gene', 'pfamMerge'), how='left')
    # print(m_pre.head())
    # print(m.head())
    if not m.empty:
        m.loc[:, 'fg_tot'] = m.apply(lambda row: calc_fg_neg(row, max_fg), axis=1)
        m.loc[:, 'bg_tot'] = m.apply(lambda row: calc_bg_neg(row, max_exac_an), axis=1)
        #m['fg_frac'] = (1+m['pos_fam']) / m['fg_tot']
        #m['fg_frac_log'] = m.apply(lambda row: math.log(row['fg_frac'], 2), axis=1)
        #m['bg_frac'] = (1+m['ac']) / m['bg_tot']
        #m['bg_frac_log'] = m.apply(lambda row: math.log(row['bg_frac'], 2), axis=1)
        m['fg_other'] = m['fg_tot'] - m['pos_fam']
        m['bg_other'] = m['bg_tot'] - m['ac']
    return m

def count_rare_vars(df_fg_pre, df_exac_pre, max_fg, max_exac_an, var_type):
    df_exac = df_exac_pre[df_exac_pre['af_1kg_all'] < .01]
    df_fg = df_fg_pre[df_fg_pre['af_1kg_all'] < .01]
    return count_rare_runner(df_fg, df_exac, max_fg, max_exac_an, var_type)    

def count_rare_mpc_vars(mpc_cut, df_fg_pre, df_exac_pre, max_fg, max_exac_an, var_type):
    df_exac = df_exac_pre[ (df_exac_pre['af_1kg_all'] < .01) & (df_exac_pre.mpc>mpc_cut)]
    df_fg = df_fg_pre[ (df_fg_pre['af_1kg_all'] < .01) & (df_fg_pre.mpc>mpc_cut) ]
    return count_rare_runner(df_fg, df_exac, max_fg, max_exac_an, var_type)    

def main(args):
    var_type = args.var_type
    fg_file = args.fg_file #'../data/interim/EPIv6.eff.dbnsfp.anno.hHack.splitPfam.dat'
    bg_file = args.bg_file #'../data/interim/r1_no_tcga/exac.tidy.eff.dbnsfp.gt.anno.hHack.splitPfam.dat'
    output = args.out_file

    df_exac_pre = pandas.read_csv(bg_file, sep='\t')
    df_exac_pre.loc[:, 'pfamMerge'] = df_exac_pre.apply(lambda row: row['pfam'].split(':')[0], axis=1)
    max_exac_an = max(df_exac_pre['an'].values)

    df_fg_pre = pandas.read_csv(fg_file, sep='\t')
    df_fg_pre.loc[:, 'pfamMerge'] = df_fg_pre.apply(lambda row: row['pfam'].split(':')[0], axis=1)
    max_fg = max([p+2*n for p,n in df_fg_pre[['pos_fam', 'neg_fam']].values])

    rare_cols = {'pos_fam':'rare_pos_fam',
                 'neg_fam':'rare_neg_fam',
                 'ac':'rare_ac',
                 'an':'rare_an',
                 'miss_fg':'rare_miss_fg',
                 'miss_exac':'rare_miss_exac',
                 'fg_tot':'rare_fg_tot',
                 'bg_tot':'rare_bg_tot',
                 'fg_frac':'rare_fg_frac',
                 'bg_frac':'rare_bg_frac',
                 'bg_frac_log':'rare_bg_frac_log',
                 'fg_frac_log':'rare_fg_frac_log',
                 'fg_other':'rare_fg_other',
                 'bg_other':'rare_bg_other'}

    mpc_cols = {'pos_fam':'rarem_pos_fam',
                 'neg_fam':'rarem_neg_fam',
                 'ac':'rarem_ac',
                 'an':'rarem_an',
                 'miss_fg':'rarem_miss_fg',
                 'miss_exac':'rarem_miss_exac',
                 'fg_tot':'rarem_fg_tot',
                 'bg_tot':'rarem_bg_tot',
                 'fg_frac':'rarem_fg_frac',
                 'bg_frac':'rarem_bg_frac',
                 'bg_frac_log':'rarem_bg_frac_log',
                 'fg_frac_log':'rarem_fg_frac_log',
                 'fg_other':'rarem_fg_other',
                 'bg_other':'rarem_bg_other'}

    rare_df = count_rare_vars(df_fg_pre, df_exac_pre, max_fg, max_exac_an, var_type).rename(columns=rare_cols)
    mpc_cut = 1.5
    rare_mpc_df = count_rare_mpc_vars(mpc_cut, df_fg_pre, df_exac_pre, max_fg, max_exac_an, var_type).rename(columns=mpc_cols)
    if not rare_mpc_df.empty:
        m = pandas.merge(rare_df, rare_mpc_df, how='outer', on=('gene', 'pfamMerge')).fillna(0)
        m.to_csv(output, index=False, sep='\t')
    else:
        rare_df.to_csv(output, index=False, sep='\t')

if __name__ == "__main__":
    desc = 'Merge fg and exac counts.'
    parser = argparse.ArgumentParser(description=desc)
    argLs = ('var_type', 'fg_file', 'bg_file', 'out_file',)
    for param in argLs:
        parser.add_argument(param)
    args = parser.parse_args()
    main(args)
```
