## Supplementary material for "Genetic variant pathogenicity prediction trained using disease-specific clinical sequencing datasets": Source Code: mk_coord_hash.py

```
"""Parse blat to find genomcic coords for transcript coords."""
import argparse

def mk_final_lines(line, chrom, strand, transcript_seq):
    final = []
    for t_len, t_st, g_st in zip(*[ x.strip(',').split(',') for x in line[18:21] ] ):
            for offset in range( int(t_len) ):
                t = int(t_st)+1+offset
                g = int(g_st)+1+offset
                c_nuc = transcript_seq[int(t_st) + offset].upper()
                ls = [str(t), chrom, str(g), c_nuc, strand]
                final.append(ls)
    return final

def load_seq(fa_file):
    with open(fa_file) as f:
        f.readline()
        return f.readline().strip()

def reverse_genomic(final_lines):
    c_dot = [[x[0]] for x in final_lines]
    g_dot = [x[1:3] for x in final_lines]
    nucs = [x[3:] for x in final_lines]
    new_lines = []
    for c, g, n in zip(c_dot, g_dot[::-1], nucs):
        new_lines.append(c + g + n)
    return new_lines        

def write_hash(transcript_seq, line, output_file):
    strand = line[8]
    chrom = line[13]
    final_lines = mk_final_lines(line, chrom, strand, transcript_seq)
    if strand == '-':
        final_lines_new = reverse_genomic(final_lines)
        final_lines = final_lines_new
    
    with open(output_file, 'w') as fout:
        print('c\tchrom\tg\tc_nuc\tstrand', file=fout)
        for line in final_lines:
            print('\t'.join(line), file=fout)

def find_best_match_full(full_blat_input):
    """Find best geomic st and end"""
    blat_data = ''
    blat_max = 0
    with open(full_blat_input) as f:
        for x in range(5):
            f.readline()
        for l in f:
            line = l.strip().split()
            query_st, query_end = [int(x) for x in line[11:13]]
            q_size = abs(query_end - query_st)
            if q_size > blat_max:
                blat_max = q_size
                blat_data = line
    return [int(x) for x in blat_data[15:17]], blat_data    

def find_best_match_cds(cds_blat_input, best_full_coords):
    blat_data = ''
    blat_max = 0
    with open(cds_blat_input) as f:
        for x in range(5):
            f.readline()
        for l in f:
            line = l.strip().split()
            query_st, query_end = [int(x) for x in line[11:13]]
            genome_st, genome_end = [int(x) for x in line[15:17]]
            q_size = abs(query_end - query_st)
            if q_size > blat_max and \
                    best_full_coords[0] <= genome_st and best_full_coords[1] >= genome_st and \
                    best_full_coords[0] <= genome_end and best_full_coords[1] >= genome_end:
                blat_max = q_size
                blat_data = line
    return blat_data
    
def main(args):
    transcript_seq = load_seq(args.cds_fa_file)
    best_full_coords, best_full_data = find_best_match_full(args.full_blat_input)
    # use full match to limit smaller match
    best_cds_data = find_best_match_cds(args.cds_blat_input, best_full_coords)
    # process query with biggest span
    line = best_cds_data
    write_hash(transcript_seq, line, args.output)    

if __name__ == "__main__":
    desc = 'Mk coordinate map.'
    parser = argparse.ArgumentParser(description=desc)
    argLs = ('cds_blat_input', 'full_blat_input', 'cds_fa_file', 'output',)
    for param in argLs:
        parser.add_argument(param)
    args = parser.parse_args()
    main(args)
```
