## Supplementary material for "Genetic variant pathogenicity prediction trained using disease-specific clinical sequencing datasets": Source Code: mk_dat_panel_uc.py

```
"""Mk mutalyzer input for UC data
   Ignore indels for now.
"""
import sys, pandas, twobitreader
dat_file, vcf_out = sys.argv[1:]

df_pre = pandas.read_excel(dat_file)
crit = df_pre.apply(lambda row: row['Ref'] != '-'
                    and not row['Alt'] in ('dup', 'del', 'ins'),
                    axis=1)
df = df_pre[crit]

def fix_ref(row):
    ref = row['Ref']
    if ',' in ref:
        ret_ref = ref.split(',')[-1].split('>')[0]
    else:
        ret_ref = ref
    return ret_ref

def fix_alt(row):
    ref = row['Ref']
    if ',' in ref:
        return ref.split(',')[-1].split('>')[1]
    return row['Alt']

def fix_cdot(row):
    cField = 'Pos'
    return row[cField].split()[0]

def mk_var(row):
    if '-' == row['ref']:
        # ins
        return row['Transcript'] + ':' + row['c.'] + 'ins' + row['alt']
    elif '-' == row['alt']:
        # del
        return row['Transcript'] + ':' + row['c.'] + 'del' + row['ref']
    else:
        return row['Transcript'] + ':' + row['c.'] + row['ref'] + '>' + row['alt']

def mk_vcf_line(row, fout):
    if not pandas.isnull(row['Transcript']):
        var = mk_var(row)
        if len(var) < 200:
            print(var, file=fout)

def write_vcf(df, vcf_out):
    with open(vcf_out, 'w') as fout:
        df.apply(lambda row: mk_vcf_line(row, fout), axis=1)
        
df.loc[:, 'ref'] = df.apply(fix_ref, axis=1)
df.loc[:, 'alt'] = df.apply(fix_alt, axis=1)
df.loc[:, 'c.'] = df.apply(fix_cdot, axis=1)
uc = cols = ['ref', 'alt', 'c.', 'Transcript']
df_final = df[uc]
write_vcf(df_final, vcf_out)
```
