## Supplementary material for "Genetic variant pathogenicity prediction trained using disease-specific clinical sequencing datasets": Source Code: mk_fig.py

```
"""Layout figs for grant"""
import argparse
import svgutils.transform as sg

def main(args):
    fig = sg.SVGFigure("22cm", "25cm")
    fig1 = sg.fromfile(args.gene_counts)
    fig2 = sg.fromfile(args.mpc_dist)
    fig3 = sg.fromfile(args.fg_roc)
    fig4 = sg.fromfile(args.clinvar_roc)

    plot1 = fig1.getroot()
    plot2 = fig2.getroot()
    plot3 = fig3.getroot()
    plot4 = fig4.getroot()

    plot1.moveto(0, 20, scale=0.75)
    plot2.moveto(400, 0, scale=0.75)
    plot3.moveto(0, 390, scale=0.7)
    plot4.moveto(410, 390, scale=0.7)

    # add text labels
    txt1 = sg.TextElement(25, 20, "a", size=12, weight="bold")
    txt2 = sg.TextElement(400, 20, "b", size=12, weight="bold")

    txt3 = sg.TextElement(25, 390, "c", size=12, weight="bold")
    txt4 = sg.TextElement(400, 390, "d", size=12, weight="bold")

    fig.append([plot1, plot2, plot3, plot4])
    fig.append([txt1, txt2, txt3, txt4])
    fig.save(args.out)
    
if __name__ == "__main__":
    desc = 'composse grant figure'
    parser = argparse.ArgumentParser(description=desc)
    argLs = ('gene_counts', 'mpc_dist', 'fg_roc', 'clinvar_roc', 'out')
    for param in argLs:
        parser.add_argument(param)
    args = parser.parse_args()
    main(args)
```
