## Supplementary material for "Genetic variant pathogenicity prediction trained using disease-specific clinical sequencing datasets": Source Code: mk_lolly_fig.py

```
"""Layout figs for three lollipop figs"""
import argparse
import svgutils.transform as sg

def main(args):
    fig = sg.SVGFigure("50cm", "50cm")
    fig1 = sg.fromfile(args.panel_one)
    fig2 = sg.fromfile(args.uc)
    fig3 = sg.fromfile(args.panel_two)
    fig4 = sg.fromfile(args.clinvar)
    fig5 = sg.fromfile(args.denovo)

    plot1 = fig1.getroot()
    plot2 = fig2.getroot()
    plot3 = fig3.getroot()
    plot4 = fig4.getroot()
    plot5 = fig5.getroot()

    plot1.moveto(0, 0, scale=0.75)
    plot2.moveto(0, 150, scale=0.75)
    plot3.moveto(0, 300, scale=0.75)
    plot4.moveto(0, 450, scale=0.75)
    plot5.moveto(0, 600, scale=0.75)

    # add text labels
    txt1 = sg.TextElement(25, 20, "panel one", size=12, weight="bold")
    txt2 = sg.TextElement(25, 150, "uc", size=12, weight="bold")
    txt3 = sg.TextElement(25, 300, "panel two", size=12, weight="bold")
    txt4 = sg.TextElement(25, 450, "clinvar", size=12, weight="bold")
    txt5 = sg.TextElement(25, 600, "denovo db", size=12, weight="bold")

    fig.append([plot1, plot2, plot3, plot4, plot5])
    fig.append([txt1, txt2, txt3, txt4, txt5])
    fig.save(args.out)
    
if __name__ == "__main__":
    desc = 'composse grant figure'
    parser = argparse.ArgumentParser(description=desc)
    argLs = ('panel_one', 'uc', 'panel_two', 'clinvar', 'denovo', 'out')
    for param in argLs:
        parser.add_argument(param)
    args = parser.parse_args()
    main(args)
```
