## Supplementary material for "Genetic variant pathogenicity prediction trained using disease-specific clinical sequencing datasets": Source Code: mk_panel_pvalues.py

```
"""Test each trained classifier against the best basline result w/ fisher's test.
   This did not work, so I'm using improveProb instead.
"""
import pandas as pd
import sys
#import myfisher, fisher
import scipy.stats as stats

def calc_pval(row, base):
    pval_path = stats.fisher_exact([[row['CorrectPath'], row['WrongPath']],
                                    [base['CorrectPath'], base['WrongPath']]],
                                   alternative='greater')[1]
    pval_benign = stats.fisher_exact([[row['CorrectBenign'], row['WrongBenign']],
                                      [base['CorrectBenign'], base['WrongBenign']]],
                                     alternative='greater')[1]

    return stats.combine_pvalues([pval_path, pval_benign])[1]

def calc_worst_base_pval(row, base_df):
    pvals = []
    for idx, base in base_df.iterrows():
        if base['disease'] == row['disease']:
            pvals.append( calc_pval(row, base) )
    return max(pvals)

def mk_box(row):
    # only evaluate trained combinations b/c
    # pvalue compares to trained single features
    if row['worst_base_pval'] < .05 and 'TRAIN' in row['st'] and '-' in row['st'] and row['idi']>0:
        return True
    return False

def main(in_file, pval_file, out_file):
    df = pd.read_csv(in_file, sep='\t')
    eval_df = pd.read_csv(pval_file, sep='\t').rename(columns={'Disease':'disease', 'worst_pval':'worst_base_pval'})
    keys = ['disease', 'combo']
    df_use = pd.merge(df, eval_df, on=keys, how='left') #[df.st=='TRAINED_revel-ccr-is_domain']
    #print(df_use.head())
    #base_crit = df.apply(lambda row: 'BASE' in row['st']
                         #and not '-' in row['st'], axis=1)
    #base_df = df[base_crit]
    #df_use.loc[:, 'worst_base_pval'] = df_use.apply(lambda row: calc_worst_base_pval(row, base_df), axis=1)
    df_use.loc[:, 'box'] = df_use.apply(mk_box, axis=1)
    df_use.to_csv(out_file, index=False, sep='\t')

if __name__ == "__main__":
    in_file, pval_file, out_file = sys.argv[1:]
    main(in_file, pval_file, out_file)
```
