## Supplementary material for "Genetic variant pathogenicity prediction trained using disease-specific clinical sequencing datasets": Source Code: mk_single_gene_data.py

```
"""Mk single gene data for each disease"""
import pandas as pd
import argparse
import score_panel_global_model

def load_gnomad(data, gnomad_file):
    """Remove panel and clinvar vars in data from gnomad
       before using it to add benign variants to panel
    """
    cols = ['chrom', 'pos', 'ref', 'alt']
    gnomad = pd.read_csv(gnomad_file, sep='\t')
    m = pd.merge(gnomad, data[cols], on=cols, how='outer', indicator=True)
    return m[m._merge=='left_only'].drop(['_merge'], axis=1)

def add_gnomad(data, gnomad, disease):
    # gnomad has been filtered to not contain dat variants
    data.loc[:, 'is_gnomad'] = False
    panel_df = data[data.dataset=='panel']
    genes = set( panel_df['gene'] )
    extra_gnomad, drop_genes = [], []
    for gene in genes:
        df = panel_df[panel_df.gene==gene]
        crit = df.apply(lambda row: row['y']==1, axis=1)
        path_count = len(df[crit])

        if path_count < 2:
            # do not evaluate/train gene
            drop_genes.append(gene)
            continue

        crit = df.apply(lambda row: row['y']==0, axis=1)
        benign_count = len(df[crit])

        if benign_count >= path_count:
            # no need to add gnomad
            continue

        rows = len(gnomad[gnomad.gene==gene])
        print(gene, rows, path_count, benign_count)
        n = min([rows, path_count-benign_count])
        if n + benign_count > 1:
            if n:
                extra_gnomad.append( gnomad[gnomad.gene==gene].sample(n) )
        else:
            drop_genes.append(gene)

    crit = data.apply(lambda row: not row['gene'] in drop_genes, axis=1)
    if extra_gnomad:
        extra_gnomad_df = pd.concat(extra_gnomad)
        extra_gnomad_df.loc[:, 'dataset'] = 'panel'
        extra_gnomad_df.loc[:, 'Disease'] = disease
        extra_gnomad_df.loc[:, 'is_gnomad'] = True
        ret = pd.concat([data[crit], extra_gnomad_df])
    else:
        ret = data[crit]
    return  ret

def main(args):
    # load panel and clinvar data
    data_by_disease = score_panel_global_model.load_data(args)
    gnomad = load_gnomad(pd.concat(data_by_disease.values()), args.gnomad)
    dat = [add_gnomad(data_by_disease[disease], gnomad, disease) for disease in data_by_disease]
    pd.concat([x for x in dat if len(x)]).to_csv(args.output, index=False, sep='\t')

if __name__ == "__main__":
    desc = 'Make panel+gnomad training and clivnar testing data.'
    parser = argparse.ArgumentParser(description=desc)
    argLs = ('panel', 'clinvar', 'gnomad', 'output')
    for param in argLs:
        parser.add_argument(param)
    args = parser.parse_args()
    main(args)
```
