## Supplementary material for "Genetic variant pathogenicity prediction trained using disease-specific clinical sequencing datasets": Source Code: mk_tab.py

```
"""Mk tab file of genomic coords.
   Will contain duplicate positions.
"""
import sys, pandas, twobitreader, numpy
dat_file, mutalyzer_results, twobit_file, vcf_out = sys.argv[1:]
#uc = ['Input Variant', 'Errors', 'Chromosomal Variant']
mut_df = pandas.read_csv(mutalyzer_results, sep='\t')
genome = twobitreader.TwoBitFile(twobit_file)

def fix_transcript(row):
    return row['Transcript'].split('.')[0]

df_init = pandas.read_excel(dat_file)
crit = df_init.apply(lambda row: not pandas.isnull(row['Transcript']), axis=1)
df_pre = df_init[crit]
# rm duplicate rows
df_pre.loc[:, 'simple_nm'] = df_pre.apply(fix_transcript, axis=1)
cols = [x for x in df_pre.columns.values
        if x != 'Transcript']
idx_vals = df_pre[cols].drop_duplicates().index.values
df_fix = df_pre.loc[idx_vals][df_init.columns.values]

df = df_fix[ df_fix['Ref (single-base)'] != 'no alleles found' ]

def mk_var_new(row):
    if not pandas.isnull(row['Transcript']):
        if '-' == row['ref']:
            # ins
            return row['Transcript'] + ':' + row['c.'] + 'ins' + row['alt']
        elif '-' == row['alt']:
            # del
            return row['Transcript'] + ':' + row['c.'] + 'del' + row['ref']
        else:
            return row['Transcript'] + ':' + row['c.'] + row['ref'] + '>' + row['alt']
    return 'broken'

def get_pos(row):
    # print(row)
    # print(row['Chromosomal Variant'])
    s = int(row['Chromosomal Variant'].split('g.')[1].split('_')[0].split('A')[0].split('G')[0].split('T')[0].split('C')[0])
    return s

def get_alt(row):
    s = row['Chromosomal Variant'].split('>')[1]
    return s

def fix_ref(row):
    ref = row['Ref (single-base)']
    if ',' in ref:
        ret_ref = ref.split(',')[-1].split('>')[0]
    else:
        ret_ref = ref
    return ret_ref

def fix_alt(row):
    ref = row['Ref (single-base)']
    if ',' in ref:
        return ref.split(',')[-1].split('>')[1]
    return row['Alt (single-base)']

def mk_var(row, genome):
    if '-' == row['ref']:
        # ins
        pos = row['pos']
        append_nuc = genome['chr' + row['chrom']][pos-1:pos].upper()
        ls  = [row['chrom'], str(row['pos']),
               append_nuc, append_nuc + row['alt'] ]
    elif '-' == row['alt']:
        # del
        pos = row['pos'] - 1
        append_nuc = genome['chr' + row['chrom']][pos-1:pos].upper()
        return [row['chrom'], str(pos),
                append_nuc + row['ref'], append_nuc]
    else:
        pos = row['pos']
        ref = genome['chr' + row['chrom']][pos-1:pos].upper()
        alt = get_alt(row)
        ls  = [row['chrom'], str(row['pos']),
               ref, alt]
    return ls

def mk_vcf_line(row, genome, fout):
    ls0 = [row['Input Variant'], row['clinical_class'], row['pos_fam_count'], row['neg_fam_count'], row['hom_fam_count']]
    var = mk_var(row, genome)
    ls  = var + ls0
    print('\t'.join([str(x) for x in ls]), file=fout)

def write_tab(df, genome, vcf_out):
    with open(vcf_out, 'w') as fout:
        h = ['chrom', 'pos', 'ref', 'alt', 'input_var', 'clin_class', 'pos_fam', 'neg_fam', 'hom_fam']
        print('\t'.join(h), file=fout)
        df.apply(lambda row: mk_vcf_line(row, genome, fout), axis=1)

df.loc[:, 'ref'] = df.apply(fix_ref, axis=1)
df.loc[:, 'alt'] = df.apply(fix_alt, axis=1)
df.loc[:, 'Input Variant'] = df.apply(mk_var_new, axis=1)
df.loc[:, 'chrom'] = df.apply(lambda row: row['chr'][3:], axis=1)
df.loc[:, 'clinical_class'] = df.apply(lambda row: '_'.join(row['Classification'].split()), axis=1)
m_pre =  pandas.merge(df, mut_df, on='Input Variant', how='left')
# rm ins and del for now
crit = m_pre.apply(lambda row: not ('ins' in row['Input Variant'] and 'del' in row['Input Variant'])
                   and not ('ins' in row['Input Variant'] and 'dup' in row['Input Variant'])
                   and not pandas.isnull(row['Chromosomal Variant']), axis=1)
#m[crit].to_csv('fuck', sep='\t', index=False)
m = m_pre[crit]
m.loc[:, 'pos'] = m.apply(get_pos, axis=1)
uc = ['chrom', 'pos', 'ref', 'alt',
      'clinical_class', 'Pos Fam Cnt', 'Neg Fam Cnt', 'Homozygous Fam Cnt',
      'Hemizygous Fam Cnt', 'Heterozygous Fam Cnt', 'Chromosomal Variant',
      'Input Variant']
new_cols = {'Pos Fam Cnt':'pos_fam_count',
            'Neg Fam Cnt':'neg_fam_count',
            'Homozygous Fam Cnt':'hom_fam_count',
            'Hemizygous Fam Cnt':'hemi_fam_count',
            'Heterozygous Fam Cnt':'het_fam_count'
           }
df_final = m[uc].rename(columns=new_cols).sort_values(by=['chrom', 'pos'])
final_cols = [x for x in df_final.columns.values
              if x != 'Input Variant']
idx_vals = df_final[final_cols].drop_duplicates().index.values
df_fix = df_final.loc[idx_vals]
write_tab(df_fix, genome, vcf_out)
```
