## Supplementary material for "Genetic variant pathogenicity prediction trained using disease-specific clinical sequencing datasets": Source Code: mk_tab_uc.py

```
"""Mk tab file of genomic coords.
   Will contain duplicate positions.
   Use UC_all_panel_variants_01_20_2016.xlsx
"""
import sys, pandas, twobitreader, numpy, argparse

def fix_transcript(row):
    return row['Transcript'].split('.')[0]

def mk_var_new(row):
    if '-' == row['ref']:
        # ins
        return row['Transcript'] + ':' + row['c.'] + 'ins' + row['alt']
    elif '-' == row['alt']:
        # del
        return row['Transcript'] + ':' + row['c.'] + 'del' + row['ref']
    else:
        return row['Transcript'] + ':' + row['c.'] + row['ref'] + '>' + row['alt']
    return 'broken'

def get_pos(row):
    #print(row)
    #print(row['Chromosomal Variant'])
    s = int(row['Chromosomal Variant'].split('g.')[1].split('_')[0].split('A')[0].split('G')[0].split('T')[0].split('C')[0])
    return s

# need to merge in transcript and chrom info
def get_chrom(row):
    #s = int(row['Chromosomal Variant'].split('g.')[1].split('_')[0].split('A')[0].split('G')[0].split('T')[0].split('C')[0])
    return row['fixed_chrom'][3:]
#    return s

def get_alt(row):
    s = row['Chromosomal Variant'].split('>')[1]
    return s

def fix_ref(row):
    ref = row['Ref']
    if ',' in ref:
        ret_ref = ref.split(',')[-1].split('>')[0]
    else:
        ret_ref = ref
    return ret_ref

def fix_alt(row):
    ref = row['Ref']
    if ',' in ref:
        return ref.split(',')[-1].split('>')[1]
    return row['Alt']

def fix_cdot(row):
    cField = 'Pos'
    return row[cField].split()[0]

def mk_var(row, genome):
    if '-' == row['ref']:
        # ins
        pos = row['pos']
        append_nuc = genome['chr' + row['chrom']][pos-1:pos].upper()
        ls  = [row['chrom'], str(row['pos']),
               append_nuc, append_nuc + row['alt'] ]
    elif '-' == row['alt']:
        # del
        pos = row['pos'] - 1
        append_nuc = genome['chr' + row['chrom']][pos-1:pos].upper()
        return [row['chrom'], str(pos),
                append_nuc + row['ref'], append_nuc]
    else:
        pos = row['pos']
        # print(row)
        # print(row['chrom'], pos, 'done')
        ref = genome['chr' + row['chrom']][pos-1:pos].upper()
        alt = get_alt(row)
        ls  = [row['chrom'], str(row['pos']),
               ref, alt]
    return ls

def mk_vcf_line(row, genome, fout):
    ls0 = [row['Input Variant'], row['clinical_class'], row['pos_fam_count'], row['neg_fam_count'], row['hom_fam_count']]
    if str(row['chrom']) != 'nan':
        var = mk_var(row, genome)
        ls  = var + ls0
        print('\t'.join([str(x) for x in ls]), file=fout)

def write_tab(df, genome, vcf_out):
    with open(vcf_out, 'w') as fout:
        h = ['chrom', 'pos', 'ref', 'alt', 'input_var', 'clin_class', 'pos_fam', 'neg_fam', 'hom_fam']
        print('\t'.join(h), file=fout)
        df.apply(lambda row: mk_vcf_line(row, genome, fout), axis=1)

def main(args):
    dat_file = args.dat_file
    mutalyzer_results = args.mutalyzer_results
    twobit_file = args.twobit_file
    vcf_out = args.vcf_out

    #coord_hash = load_coord_hash(args.blat_coord_hash)
    mut_df = pandas.read_csv(mutalyzer_results, sep='\t')
    #mut_df.loc[:, 'Chromosomal Variant'] = mut_df.apply(lambda row: fix_mutalyzer(row, coord_hash), axis=1)
    
    genome = twobitreader.TwoBitFile(twobit_file)

    df_init = pandas.read_csv(dat_file, sep='\t')
    crit = df_init.apply(lambda row: row['Ref'] != '-'
                         and not row['Alt'] in ('dup', 'del', 'ins')
                         and not 'Leu' in row['Transcript'],
                         axis=1)
    df_pre = df_init[crit]

    # rm duplicate rows
    df_pre.loc[:, 'simple_nm'] = df_pre.apply(fix_transcript, axis=1)
    cols = [x for x in df_pre.columns.values
            if x != 'Transcript']
    idx_vals = df_pre[cols].drop_duplicates().index.values
    df = df_pre.loc[idx_vals][df_init.columns.values]

    df.loc[:, 'ref'] = df.apply(fix_ref, axis=1)
    df.loc[:, 'alt'] = df.apply(fix_alt, axis=1)
    df.loc[:, 'c.'] = df.apply(fix_cdot, axis=1)
    df.loc[:, 'Input Variant'] = df.apply(mk_var_new, axis=1)
    df.loc[:, 'clinical_class'] = df.apply(lambda row: '_'.join(str(row['Classification']).split()), axis=1)
    # should be left, but inner to skip mistakes/misisng for mutalyzer
    # need to drop bad mutalyzer results
    m =  pandas.merge(df, mut_df, on='Input Variant', how='left').dropna(subset=('Chromosomal Variant',))
    m.loc[:, 'chrom'] = m.apply(get_chrom, axis=1)
    m.loc[:, 'pos'] = m.apply(get_pos, axis=1)

    # print('debug')
    # print(m[m.pos==149771732][['chrom','pos','fixed_chrom']])
    # print('debug')

    uc = ['chrom', 'pos', 'ref', 'alt',
          'clinical_class', 'Pos Fam Cnt', 'Neg Fam Cnt', 'Homozygous Fam Cnt',
          'Hemizygous Fam Cnt', 'Heterozygous Fam Cnt', 'Chromosomal Variant',
          'Input Variant']
    new_cols = {'Pos Fam Cnt':'pos_fam_count',
                'Neg Fam Cnt':'neg_fam_count',
                'Homozygous Fam Cnt':'hom_fam_count',
                'Hemizygous Fam Cnt':'hemi_fam_count',
                'Heterozygous Fam Cnt':'het_fam_count'
               }
    df_final = m[uc].rename(columns=new_cols).sort_values(by=['chrom', 'pos'])
    final_cols = [x for x in df_final.columns.values
                  if x != 'Input Variant']
    idx_vals = df_final[final_cols].drop_duplicates().index.values
    df_fix = df_final.loc[idx_vals]
    write_tab(df_fix, genome, vcf_out)

if __name__ == "__main__":
    desc = 'format uc data'
    parser = argparse.ArgumentParser(description=desc)
    argLs = ('dat_file', 'mutalyzer_results',
             'twobit_file', 'vcf_out')
    for param in argLs:
        parser.add_argument(param)
    args = parser.parse_args()
    main(args)
```
