## Supplementary material for "Genetic variant pathogenicity prediction trained using disease-specific clinical sequencing datasets": Source Code: mk_vcf.py

```
"""Rm duplicate genome coords.
   Favor path/benign over VUS.
   Pick largeset affected count.
"""
import pandas, argparse

new_cols = ['chrom', 'pos', 'ref', 'alt'] + ['input_var', 'clin_class', 'pos_fam', 'neg_fam', 'hom_fam']

def process_multi(r):
    rr = r[ (r.clin_class=='PATHOGENIC')
            | (r.clin_class=='pathogenic')
            | (r.clin_class=='pathogenic_dominant')
            | (r.clin_class=='pathogenic_recessive')
            | (r.clin_class=='LIKELY_PATHOGENIC') ]
    if len(rr) == 1:
        return rr[new_cols]
    
    rr = r[ (r.clin_class=='BENIGN') | (r.clin_class=='likely_benign') | (r.clin_class=='benign') ]
    if len(rr) == 1:
        return rr[new_cols]
    
    r.loc[:, 'pos_sum'] = r.apply(lambda row: row['hom_fam'] + row['pos_fam'], axis=1)
    max_pos = max(r['pos_sum'].values)
    rr = r[r.pos_sum==max_pos]
    if len(rr)==1:
        return rr[new_cols]
    elif list(set(rr['pos']))[0] == 44395797:
        return rr[rr.neg_fam==575][new_cols]
    elif list(set(rr['pos']))[0] == 114442873:
        return rr[rr.neg_fam==409][new_cols]
    elif list(set(rr['pos']))[0] == 17470143:
        return rr[rr.neg_fam==367][new_cols]
    elif list(set(rr['pos']))[0] == 119170362:
        return rr[rr.neg_fam==49][new_cols]
    elif list(set(rr['pos']))[0] == 10533602:
        return rr[rr.neg_fam==65][new_cols]
    elif list(set(rr['pos']))[0] == 10534960:
        return rr[rr.neg_fam==62][new_cols]
    elif list(set(rr['pos']))[0] == 10538728:
        return rr[rr.neg_fam==65][new_cols]
    elif list(set(rr['pos']))[0] == 10542709:
        return rr[rr.neg_fam==62][new_cols]
    elif list(set(rr['pos']))[0] == 10558376:
        return rr[rr.neg_fam==62][new_cols]
    elif list(set(rr['pos']))[0] == 33792748:
        return rr[rr.neg_fam==53][new_cols]
    else:
        r.loc[:, 'samples'] = r.apply(lambda row: row['hom_fam'] + row['neg_fam'] + row['pos_fam'], axis=1)
        max_pos = max(r['samples'].values)
        rr = r[r.samples==max_pos]
        if len(rr)==1:
            return rr[new_cols]
#        x = max(rr['pos_fam'])
        print(rr)
        #i = 1/0
        # giving up and returning the second
        return rr.iloc[1][new_cols]
        
def choose_one(rows):
    if len(rows) == 1 or list(set(rows['pos']))[0] == 108093077 or list(set(rows['pos']))[0] == 75927802 or list(set(rows['pos']))[0] == 7592780 or list(set(rows['pos']))[0] == 7592802 or list(set(rows['pos']))[0] == 5713115:
        return rows[new_cols]
    else:
        r = rows[ (rows.clin_class != 'VUS') | (rows.clin_class != 'VOUS') ]
        if not r.empty:
            if len(r) == 1:
                return r[new_cols]
            else:
                return process_multi(r)
        else:
            # only vus
            process_multi(rows)
    i = 1/0

def mk_var(row):
#    print(row)
    ls  = [str(row['chrom']), str(int(row['pos'])), '.',
           row['ref'], row['alt'] ]
    return ls

def mk_vcf_line(row, fout):
    ls = (row['input_var'], row['clin_class'],
          row['pos_fam'], row['neg_fam'], row['hom_fam'])
    if str(ls[0]) != 'nan': #wtf
        info = 'INIT_VAR=%s;CLIN_CLASS=%s;POS_FAM_COUNT=%d;NEG_FAM_COUNT=%d;POS_HOM_FAM_COUNT=%d' % ls
        var = mk_var(row)
        ls  = var + ['.', '.', info]
        print('\t'.join(ls), file=fout)

def write_vcf(df, vcf_out):
    with open(vcf_out, 'w') as fout:
        print('##fileformat=VCFv4.2', file=fout)
        print('##INFO=<ID=INIT_VAR,Number=1,Type=String,Description="init_var">', file=fout)
        print('##INFO=<ID=CLIN_CLASS,Number=1,Type=String,Description="pos_fam_count">', file=fout)
        print('##INFO=<ID=POS_FAM_COUNT,Number=1,Type=Integer,Description="pos_fam_count">', file=fout)
        print('##INFO=<ID=POS_HOM_FAM_COUNT,Number=1,Type=Integer,Description="hom_fam_count">', file=fout)
        print('##INFO=<ID=NEG_FAM_COUNT,Number=1,Type=Integer,Description="pos_fam_count">', file=fout)
        print('#CHROM\tPOS\tID\tREF\tALT\tQUAL\tFILTER\tINFO', file=fout)
        df.apply(lambda row: mk_vcf_line(row, fout), axis=1)

def main(args):
    df = pandas.read_csv(args.dat_file, sep='\t')
    g_cols = ('chrom', 'pos', 'ref', 'alt')
    df_no_dups = df.groupby(g_cols).apply(choose_one)
#    print( df_no_dups.head() )
    write_vcf(df_no_dups, args.vcf_out)

if __name__ == "__main__":
    desc = 'Rm dup genome coords and convert to vcf.'
    parser = argparse.ArgumentParser(description=desc)
    argLs = ('dat_file', 'vcf_out',)
    for param in argLs:
        parser.add_argument(param)
    args = parser.parse_args()
    main(args)
```
