## Supplementary material for "Genetic variant pathogenicity prediction trained using disease-specific clinical sequencing datasets": Source Code: myfisher.py

```
"""
Package that first attempts to load a cython version of the Fisher's exact test:
    Fast Fisher's Exact Test (Haibao Tang, Brent Pedersen)
    https://pypi.python.org/pypi/fisher/
But falls back to the scipy test if it cannot be found
"""

import numpy as np
from copy import deepcopy

__all__ = ['fisherTest', 'fisherTestVec', 'fisherPD']

try:
    """Attempt to use the fisher library (cython) if available (100x speedup)"""
    import fisher
    def fisherTest(tab, alternative='two-sided'):
        """Fisher's exact test on a 2x2 contingency table.

        Wrapper around fisher.pvalue found in:
        Fast Fisher's Exact Test (Haibao Tang, Brent Pedersen)
        https://pypi.python.org/pypi/fisher/

        Test is performed in C (100x speed-up)

        Parameters
        ----------
        tab : list of lists or 2x2 ndarray
            Each element should contain counts
        alternative : string
            Specfies the alternative hypothesis (similar to scipy.fisher_exact)
            Options: 'two-sided', 'less', 'greater'

        Returns
        -------
        OR : float
            Odds-ratio associated with the 2 x 2 table
        p : float
            P-value associated with the test and the alternative hypothesis"""
        
        res = fisher.pvalue(tab[0][0], tab[0][1], tab[1][0], tab[1][1])
        OR = (tab[0][0] * tab[1][1]) / (tab[0][1] * tab[1][0])

        if alternative == 'two-sided':
            return (OR, res.two_tail)
        elif alternative == 'less':
            return (OR, res.left_tail)
        elif alternative == 'greater':
            return (OR, res.right_tail)

    def fisherTestVec(a,b,c,d,alternative='two-sided'):
        """Vectorized Fisher's exact test performs n tests
        on 4 length n numpy vectors a, b, c, and d representing
        the 4 elements of a 2x2 contigency table.

        Wrapper around fisher.pvalue_npy found in:
        Fast Fisher's Exact Test (Haibao Tang, Brent Pedersen)
        https://pypi.python.org/pypi/fisher/

        Loop and test are performed in C (100x speed-up)

        Parameters
        ----------
        a,b,c,d : shape (n,) ndarrays
            Vector of counts (will be cast as uint8 for operation)
        alternative : string
            Specfies the alternative hypothesis (similar to scipy.fisher_exact)
            Options: 'two-sided', 'less', 'greater'

        Returns
        -------
        OR : shape (n,) ndarray
            Vector of odds-ratios associated with each 2 x 2 table
        p : shape (n,) ndarray
            Vector of p-values asspciated with each test and the alternative hypothesis"""

        res = fisher.pvalue_npy(a.astype(np.uint), b.astype(np.uint), c.astype(np.uint), d.astype(np.uint))
        #OR = (a*d)/(b*c)

        if alternative == 'two-sided':
            return res[2]
        elif alternative == 'less':
            return res[0]
        elif alternative == 'greater':
            return res[1]

    print("Using Cython-powered Fisher's exact test")

except ImportError:
    from scipy import stats
    print("Using scipy.stats Fisher's exact test (slow)")
    
    fisherTest = stats.fisher_exact

    def fisherTestVec(a,b,c,d,alternative='two-sided'):
        """Apply Fisher's Exact test n times
        on 4 length n numpy vectors a, b, c, and d representing
        the 4 elements of a 2x2 contigency table.

        Each test is performed individually withe scipy.stats.fisher_exact.

        Parameters
        ----------
        a,b,c,d : shape (n,) ndarrays
            Vector of counts (will be cast as uint8 for operation)
        alternative : string
            Specfies the alternative hypothesis (similar to scipy.fisher_exact)
            Options: 'two-sided', 'less', 'greater'

        Returns
        -------
        OR : shape (n,) ndarray
            Vector of odds-ratios associated with each 2 x 2 table
        p : shape (n,) ndarray
            Vector of p-values asspciated with each test and the alternative hypothesis"""
        
        OR = (a*d)/(b*c)
        p = np.asarray([fisherTest([[aa, bb], [cc, dd]], alternative=alternative)[1] for aa, bb, cc, dd in zip(a, b, c, d)])
        return OR, p

def fisherPD(df, cols, alternative='two-sided'):
    """Test the association between two columns of observations
    stored in a pandas DataFrame. This is meant to be a quick way to discover
    possible associations. For a closer look use:

    df[cols].groupby(cols[0]).count()
    df[cols].groupby(cols[1]).count()

    Parameters
    ----------
    df : pd.DataFrame
    cols : tuple or list of strings
        Two column names

    Returns
    -------
    OR : float
    p : float"""

    df = df[cols].dropna()
    uCols = [np.unique(df[c]) for c in cols]
    assert len(uCols[0]) == 2
    assert len(uCols[1]) == 2

    a = ((df[cols[0]] == uCols[0][0]) & (df[cols[1]] == uCols[1][0])).sum()
    b = ((df[cols[0]] == uCols[0][0]) & (df[cols[1]] == uCols[1][1])).sum()
    c = ((df[cols[0]] == uCols[0][1]) & (df[cols[1]] == uCols[1][0])).sum()
    d = ((df[cols[0]] == uCols[0][1]) & (df[cols[1]] == uCols[1][1])).sum()
    
    return fisherTest([[a, b], [c, d]], alternative=alternative)
```
