## Supplementary material for "Genetic variant pathogenicity prediction trained using disease-specific clinical sequencing datasets": Source Code: perry_fisher.py

```
"""Two sided fisher test."""
import sys, myfisher, fisher, pandas, numpy, math, itertools

def eval_pval(df, var_focus):
    df[var_focus + '_pval'] = myfisher.fisherTestVec(numpy.array(df[var_focus + '_pos_fam']),
                                                     numpy.array(df[var_focus + '_fg_other']),
                                                     numpy.array(df[var_focus + '_ac']),
                                                     numpy.array(df[var_focus + '_bg_other']))
    df[var_focus + '_fg_gtr'] = (numpy.array(df[var_focus + '_pos_fam']) /
                                 numpy.array(df[var_focus + '_fg_tot'])) > (numpy.array(df[var_focus + '_ac']) /
                                                                            numpy.array(df[var_focus + '_bg_tot']))
    return df

def main(in_file, out_file):
    df = pandas.read_csv(in_file, sep='\t')
    df = eval_pval(df, 'rare')
    if 'rarem_ac' in df.columns.values:
        df = eval_pval(df, 'rarem')
    df.to_csv(out_file, index=False, sep='\t')

if __name__ == "__main__":
    in_file, out_file = sys.argv[1:]
    main(in_file, out_file)
```
