## Supplementary material for "Genetic variant pathogenicity prediction trained using disease-specific clinical sequencing datasets": Source Code: plot_benign_path_counts.R

```
require(ggplot2)

args = commandArgs(trailingOnly=TRUE)
dat_file = args[1]
out = args[2]

d = read.delim(dat_file, sep='\t', header=TRUE)

ggplot(data=d) + geom_bar(aes(x=dataset, group=Classification, fill=Classification), position="dodge") + xlab('') + ylab('Missense Variant Count') + theme_bw(base_size=24) + theme(legend.position="bottom", legend.title = element_blank())

ggsave(out)
```
