## Supplementary material for "Genetic variant pathogenicity prediction trained using disease-specific clinical sequencing datasets": Source Code: plot_clinvar_roc.R

```
require(ggplot2)

args = commandArgs(trailingOnly=TRUE)
dat_file = args[1]
out = args[2]

d = read.delim(dat_file, sep='\t', header=TRUE)
ggplot(data=d) + geom_line(aes(x=fpr,y=tpr, colour=curve), size=2) + theme_bw(base_size=24) + 
theme(legend.position=c(0.7, 0.2), legend.title = element_blank()) +
xlab('False Positive Rate') + ylab('True Positive Rate') +
ggtitle('ClinVar Missense Variants')
ggsave(out)
```
