## Supplementary material for "Genetic variant pathogenicity prediction trained using disease-specific clinical sequencing datasets": Source Code: plot_fg_roc.R

```
require(ggplot2)

args = commandArgs(trailingOnly=TRUE)
dat_file = args[1]
out = args[2]

d = read.delim(dat_file, sep='\t', header=TRUE)
ggplot(data=d) + geom_line(aes(x=fpr, y=tpr, group=curve, colour=colour), size=1) +
theme_bw(base_size=24) + theme(legend.position=c(0.7, 0.2), legend.title = element_blank()) + xlab('False Positive Rate') +
ylab('True Positive Rate') + ggtitle('Clinical Lab 1 Missense Variants')
ggsave(out)
```
