## Supplementary material for "Genetic variant pathogenicity prediction trained using disease-specific clinical sequencing datasets": Source Code: plot_fracs.R

```
# plot path and benign fracs
# plot domain counts
require(reshape2)
require(ggplot2)

args <- commandArgs(trailingOnly = TRUE)
dataFile = args[1]
path_frac_wo_vus_png = args[2]
path_frac_w_vus_png = args[3]
benign_frac_w_vus_png = args[4]
bar_png = args[5]

dd = read.delim(dataFile, header=T, sep='\t')
d = dd[dd$eff %in% c("all", "mis", "lof"),]
m = melt(d, id=c("eff", "pfam_set", "path_frac_wo_vus", "benign_frac_w_vus", "path_frac_w_vus"))

ggplot(data=d, aes(x=benign_frac_w_vus,y=eff,colour=pfam_set)) + geom_point() + theme_bw() + xlab('Benign fraction of (path+benign+vus) variants') + ylab('Variant class')
ggsave(benign_frac_w_vus_png)

ggplot(data=d, aes(x=path_frac_w_vus,y=eff,colour=pfam_set)) + geom_point() + theme_bw() + xlab('Pathogenic fraction of (path+benign+vus) variants') + ylab('Variant class')
ggsave(path_frac_w_vus_png)

ggplot(data=d, aes(x=path_frac_wo_vus,y=eff,colour=pfam_set)) + geom_point() + theme_bw() + xlab('Pathogenic fraction of (path+benign) variants') + ylab('Variant class')
ggsave(path_frac_wo_vus_png)

ggplot(data=m, aes(y=value,x=eff,fill=pfam_set,colour=pfam_set)) + facet_grid(.~variable) + geom_bar(stat="identity", position="dodge") + theme_bw() + coord_flip() + ylab('Variant class') + xlab('Variant count')
ggsave(bar_png)
```
