## Supplementary material for "Genetic variant pathogenicity prediction trained using disease-specific clinical sequencing datasets": Source Code: plot_mpc_dist.R

```
require(ggplot2)

args <- commandArgs(trailingOnly = TRUE)
dataFile = args[1]
plot = args[2]

d = read.delim(dataFile, sep='\t', header=TRUE)
ggplot(data=d, aes(x=mpc, fill=Classification)) + geom_histogram() + facet_grid(Classification~dataset) + xlab('MPC score') + ylab('Missense Variant Count') + theme_bw(base_size=24) + theme(legend.position="none")
ggsave(plot)
```
