## Supplementary material for "Genetic variant pathogenicity prediction trained using disease-specific clinical sequencing datasets": Source Code: plot_path_benigh_counts.R

```
require(ggplot2)

args = commandArgs(trailingOnly=TRUE)
dat_file = args[1]
out = args[2]

d = read.delim(dat_file, sep='\t', header=TRUE)

ggplot(data=d) + geom_bar(aes(x=Classification,group=dataset,fill=dataset), position="dodge") + theme_bw() + xlab('') + ylab('Missense Variant Count')

ggsave(out)
```
