## Supplementary material for "Genetic variant pathogenicity prediction trained using disease-specific clinical sequencing datasets": Source Code: predict_general.py

```
"""Make predictions using panel training data.
   Standardize query and panel.
   Train model, and apply to query data.
"""
import score_panel_global_model
import pandas as pd
import numpy, argparse
from sklearn import linear_model, metrics, tree, svm, preprocessing


def mk_panel_clinvar_data(disease_df, query_df):
    """Mk one df w/ all vars. Flag var as training or not.
    """
    cols = ["chrom", "pos", "ref", "alt"]
    m = pd.merge(query_df[cols], disease_df[cols], on=cols, how="outer", indicator=True)
    disease_flag = pd.merge(disease_df, m, on=cols, how="left")
    query_flag = pd.merge(query_df, m, on=cols, how="left")
    # disease has query and panel
    disease_flag.loc[:, "is_query"] = disease_flag.apply(
        lambda row: row["_merge"] == "both", axis=1
    )
    disease_flag.loc[:, "is_training"] = True

    # query has only query
    query_flag.loc[:, "is_query"] = True
    query_flag.loc[:, "is_training"] = False
    crit = query_flag.apply(lambda row: row["_merge"] == "left_only", axis=1)

    return pd.concat([disease_flag, query_flag[crit]])


def load_data(args):
    FOCUS_GENES = (
        "SCN1A",
        "SCN2A",
        "KCNQ2",
        "KCNQ3",
        "CDKL5",
        "PCDH19",
        "SCN1B",
        "SCN8A",
        "SLC2A1",
        "SPTAN1",
        "STXBP1",
        "TSC1",
    )

    query_df = pd.read_csv(args.query, sep="\t")

    # load panels
    panel_df = pd.read_csv(args.panel_training, sep="\t")
    crit = panel_df.apply(
        lambda row: row["Disease"] == "EPI" and row["gene"] in FOCUS_GENES, axis=1
    )
    disease_genedx_limitGene_df = panel_df[crit]
    disease_genedx_limitGene_df.loc[:, "Disease"] = "genedx-epi-limitGene"

    disease_df = pd.concat([panel_df, disease_genedx_limitGene_df])
    diseases = set(disease_df["Disease"])
    data = {}
    for disease in diseases:
        data[disease] = mk_panel_clinvar_data(
            disease_df[disease_df.Disease == disease], query_df
        )
    return data


def predict(disease, data, reg_cols, col_names):
    """data contains clinvar and panel data.
       cols has useless col names from poly.
       col_names has real col names, but not for regression use.
    """
    disease_df = data[data.is_training]
    X, y = disease_df[reg_cols], disease_df["y"]
    lm = linear_model.LogisticRegression(
        fit_intercept=True, penalty="l2", C=1.0, n_jobs=5
    )
    lm.fit(X, y)

    clinvar_df = data[data.is_query]
    clinvar_df["Disease"] = disease
    X = clinvar_df[reg_cols]
    lm_preds = lm.predict(X)
    clinvar_df.loc[:, "pathopredictor_class"] = lm_preds
    lm_proba = [x[1] for x in lm.predict_proba(X)]
    clinvar_df.loc[:, "pathopredictor_score"] = lm_proba
    return clinvar_df


def main(args):
    score_cols = args.score_cols.split("-")
    data_unstandardized = load_data(args)
    data = score_panel_global_model.mk_standard(data_unstandardized, score_cols)

    eval_df_clinvar_ls = []
    for disease in data:
        dat, cols = data[disease]
        eval_clinvar_df = predict(disease, dat, cols, score_cols)
        eval_df_clinvar_ls.append(eval_clinvar_df)
    pd.concat(eval_df_clinvar_ls).to_csv(args.out_preds, index=False, sep="\t")


if __name__ == "__main__":
    desc = "Make predictions w/ panel training data."
    parser = argparse.ArgumentParser(description=desc)
    argLs = ("score_cols", "query", "panel_training", "out_preds")
    for param in argLs:
        parser.add_argument(param)
    args = parser.parse_args()
    main(args)
```
