## Supplementary material for "Genetic variant pathogenicity prediction trained using disease-specific clinical sequencing datasets": Source Code: query_mutalyzer.py

```
import os, simplejson

# URL = 'https://mutalyzer.nl/services/?wsdl'
# o = WSDL.Proxy(URL)

def run(variant):
    url = 'mutalyzer.nl/json/runMutalyzer?variant=%s' % (variant,)
    os.system('wget "%s" -O tmp.q' % (url,))
    with open('tmp.q') as f:
        json = simplejson.loads(f.read())
        z
    # r = o.runMutalyzer(variant=variant)
    # if r.messages:
    #     # This seems to be a bug in SOAPpy. Arrays of length 1 are
    #     # flattened, so we cannot iterate over them.
    #     if not isinstance(r.messages.SoapMessage, list):
    #         r.messages.SoapMessage = [r.messages.SoapMessage]
    #     for m in r.messages.SoapMessage:
    #         print('Message (%s): %s' % (m.errorcode, m.message))

    # return r

rr = run('NM_000026.2:c.616G>T')
print(rr)

#url = 
```
