## Supplementary material for "Genetic variant pathogenicity prediction trained using disease-specific clinical sequencing datasets": Source Code: score_features.py

```
"""Calculate average precision, auc
"""
import argparse, sys
import pandas as pd
from sklearn import metrics

def mk_pred_col(features):
    if '-' in features:
        return features + '_probaPred'
    else:
        return features

def main(features, in_file, out_file):
    df_full = pd.read_csv(in_file, sep='\t')
    dat = []
    for disease in set(df_full['Disease']):
        df = df_full[df_full.Disease == disease]
        pred_col = mk_pred_col(features)
        fpr, tpr, _ = metrics.roc_curve(df['y'], df[pred_col], pos_label=1)
        auc = metrics.auc(fpr, tpr)
        avg_pr = metrics.average_precision_score(df['y'], df[pred_col])
        d =  {'Disease':disease, 'combo':features,
              'auc':auc, 'avg_pr':avg_pr,}
        dat.append(d)
    pd.DataFrame(dat).to_csv(out_file, index=False, sep='\t')

if __name__ == "__main__":
    features, in_file, out_file = sys.argv[1:]
    main(features, in_file, out_file)
```
