## Supplementary material for "Genetic variant pathogenicity prediction trained using disease-specific clinical sequencing datasets": Source Code: score_model_funcs.py

```
from collections import defaultdict
import pandas as pd
import numpy, argparse
from scipy.stats import entropy
from sklearn import linear_model, metrics, tree, svm
from sklearn.neural_network import MLPClassifier
from sklearn.externals.six import StringIO
from sklearn.preprocessing import PolynomialFeatures
from sklearn.ensemble import ExtraTreesClassifier

def eval_pred(row, col):
    if row[col] == row['y']:
        if row['y'] == 1:
            return 'CorrectPath'
        return 'CorrectBenign'
    if row['y'] == 1:
        return 'WrongPath'
    return 'WrongBenign'

def eval_mpc_raw(row):
    if row['y'] == 1:
        if row['mpc']>=float(2):
            return 'CorrectPath'
        return 'WrongPath'
    if row['mpc']>=float(2):
        return 'WrongBenign'
    return 'CorrectBenign'

def print_data_stats(disease, clinvar_df_pre, disease_df, fout):
    key_cols = ['chrom', 'pos', 'ref', 'alt']
    test_keys = {':'.join([str(x) for x in v]):True for v in disease_df[key_cols].values}

    crit = clinvar_df_pre.apply(lambda row: not ':'.join([str(row[x]) for x in key_cols]) in test_keys, axis=1)
    clinvar_df = clinvar_df_pre[crit]
    print('clinvar w/o testing data - %s: %d' % (disease, len(clinvar_df)), file=fout)

    disease_genes = set(disease_df['gene'])
    crit = clinvar_df.apply(lambda row: row['gene'] in disease_genes, axis=1)
    clinvar_df_limit_genes = clinvar_df[crit]
    print('clinvar w/o testing data for %s genes: %d' % (disease, len(clinvar_df_limit_genes)), file=fout)

    disease_panel_gene_count = len(set(disease_df['gene']))
    gg = disease_df.groupby('y').size().reset_index().rename(columns={0:'size'})
    print(disease)
    print(gg)
    benign_ex = list(gg[gg.y==0]['size'])[0]
    path_ex = list(gg[gg.y==1]['size'])[0]
    print('%s gene count: %d (%d pathogenic, %d benign)' % (disease, disease_panel_gene_count, path_ex, benign_ex), file=fout)

    return clinvar_df, clinvar_df_limit_genes
```
