## Supplementary material for "Genetic variant pathogenicity prediction trained using disease-specific clinical sequencing datasets": Source Code: score_other_global_model.py

```
"""Compare performance
   MPC>=2
   Train w/ single panel
   Train w/ all panels
   Test clivnar or denovo-db

   Does training on panel do better than MPC>=2?
   Does training on panel do better than training w/ hold-one-out?
"""
from collections import defaultdict
import pandas as pd
import numpy, argparse
from scipy.stats import entropy
from sklearn import linear_model, metrics, tree, svm
from sklearn.neural_network import MLPClassifier
from sklearn.externals.six import StringIO
from sklearn.preprocessing import PolynomialFeatures
from sklearn.ensemble import ExtraTreesClassifier

def eval_pred(row, col):
    if row[col] == row['y']:
        if row['y'] == 1:
            return 'CorrectPath'
        return 'CorrectBenign'
    if row['y'] == 1:
        return 'WrongPath'
    return 'WrongBenign'

def mk_basic_call(row, score_cols):
    """Call is pathogenic/1 if all scores are met"""
    cutoffs = {'mpc':2, 'revel':.375, 'ccr':.9}
    for col in score_cols:
        if row[col] < cutoffs[col]:
            return 0
    return 1

def eval_mpc_raw(row, score_cols):
    call = mk_basic_call(row, score_cols)
    if row['y'] == 1:
        if call == 1:
            return 'CorrectPath'
        return 'WrongPath'
    # else benign
    if call == 1:
        return 'WrongBenign'
    return 'CorrectBenign'

def print_data_stats(disease, test_df, train_df_pre, fout):
    """Remove testing data from training"""
    key_cols = ['chrom', 'pos', 'ref', 'alt']
    test_keys = {':'.join([str(x) for x in v]):True for v in test_df[key_cols].values}

    crit = train_df_pre.apply(lambda row: not ':'.join([str(row[x]) for x in key_cols]) in test_keys, axis=1)
    train_df = train_df_pre[crit]
    print('train w/o testing data - %s: %d' % (disease, len(train_df)), file=fout)

    test_panel_gene_count = len(set(test_df['gene']))
    gg = test_df.groupby('y').size().reset_index().rename(columns={0:'size'})
    if len(gg[gg.y==0]):
        benign_ex = list(gg[gg.y==0]['size'])[0]
    else:
        benign_ex = 0
    path_ex = list(gg[gg.y==1]['size'])[0]
    print('test gene count: %d (%d pathogenic, %d benign)' % (test_panel_gene_count, path_ex, benign_ex), file=fout)

    return train_df

def eval_basic_training(clin_type, test_df_init, fout_stats, fout_eval, cols):
    """Train w/ hold out one.
       Also test mpc>2
    """
    # train

    # one gene at a time
    acc_df_ls = []
    genes = set(test_df_init['gene'])

    for test_gene in genes:
        sub_train_df = test_df_init[test_df_init.gene != test_gene]
        tree_clf_sub = tree.DecisionTreeClassifier( max_depth=len(cols) )
        X, y = sub_train_df[cols], sub_train_df['y']
        tree_clf_sub.fit(X, y)

        test_df_sub = test_df_init[test_df_init.gene == test_gene]
        X_test_sub = test_df_sub[cols]
        preds = tree_clf_sub.predict(X_test_sub)
        test_df_sub['mpc_pred_holdOut'] = preds
        test_df_sub.loc[:, 'PredictionStatusMPC_holdOut'] = test_df_sub.apply(lambda row: eval_pred(row, 'mpc_pred_holdOut'), axis=1)
        acc_df_ls.append(test_df_sub)

    test_df_final = pd.concat(acc_df_ls)
    metrics_ls = ('PredictionStatusMPC_holdOut',)
    for metric in metrics_ls:
        counts = test_df_final.groupby(metric).size().reset_index().reset_index().rename(columns={0:'size'})
        d = defaultdict(int)
        for v in list(counts.values):
            _, label, count = v
            ls = (clin_type, 'no_disease', 'global_' + metric, label, str(count))
            d[label] = count
            print('\t'.join(ls), file=fout_eval)
        tot_bad = d['WrongPath'] + d['WrongBenign']
        ls = (clin_type, 'no_disease', 'global_' + metric, 'TotWrong', str(tot_bad))
        print('\t'.join(ls), file=fout_eval)

    # just mpc>2
    test_df = test_df_init
    X_test = test_df[cols]
        #preds = tree_clf_sub.predict(X_test)
        #test_df['mpc_pred_holdOut'] = preds
        #test_df.loc[:, 'PredictionStatusMPC_holdOut'] = test_df.apply(lambda row: eval_pred(row, 'mpc_pred_holdOut'), axis=1)

        # apply mpc>=2
    test_df.loc[:, 'PredictionStatusMPC>2'] = test_df.apply(lambda x: eval_mpc_raw(x, cols), axis=1)

    #    acc_df_ls.append(test_df)

    #test_df = pd.concat(acc_df_ls)
    #metrics_ls = ('PredictionStatusMPC_holdOut', 'PredictionStatusMPC>2',)
    metrics_ls = ('PredictionStatusMPC>2',)
    for metric in metrics_ls:
        counts = test_df.groupby(metric).size().reset_index().reset_index().rename(columns={0:'size'})
        d = defaultdict(int)
        for v in list(counts.values):
            _, label, count = v
            ls = (clin_type, 'no_disease', 'global_' + metric, label, str(count))
            d[label] = count
            print('\t'.join(ls), file=fout_eval)
        tot_bad = d['WrongPath'] + d['WrongBenign']
        ls = (clin_type, 'no_disease', 'global_' + metric, 'TotWrong', str(tot_bad))
        print('\t'.join(ls), file=fout_eval)

def eval_disease_as_training(clin_type, disease, test_df_init, train_df_pre, fout_stats, fout_eval, cols):
    """Train w/ disease, and test w/ test_df (clinvar or denovo-db)"""
    train_df = print_data_stats(disease, test_df_init, train_df_pre, fout_stats)
    cols = ['mpc']
    
    # train
    tree_clf = tree.DecisionTreeClassifier( max_depth=len(cols) )
    X, y = train_df[cols], train_df['y']
    tree_clf.fit(X, y)
    tree.export_graphviz(tree_clf, out_file=disease + '.dot')
    
    # one gene at a time
    # acc_df_ls = []
    # genes = set(test_df_init['gene'])

#    for test_gene in genes:
    test_df = test_df_init
    X_test = test_df[cols]

    preds = tree_clf.predict(X_test)
    test_df['mpc_pred_' + disease] = preds
    test_df.loc[:, 'PredictionStatusMPC_' + disease] = test_df.apply(lambda row: eval_pred(row, 'mpc_pred_' + disease), axis=1)

#        acc_df_ls.append(test_df)

#    test_df = pd.concat(acc_df_ls)
    metrics_ls = ('PredictionStatusMPC_' + disease,)
    for metric in metrics_ls:
        counts = test_df.groupby(metric).size().reset_index().reset_index().rename(columns={0:'size'})
        d = defaultdict(int)
        for v in list(counts.values):
            _, label, count = v
            ls = (clin_type, disease, 'global_' + metric, label, str(count))
            d[label] = count
            print('\t'.join(ls), file=fout_eval)
        tot_bad = d['WrongPath'] + d['WrongBenign']
        ls = (clin_type, disease, 'global_' + metric, 'TotWrong', str(tot_bad))
        print('\t'.join(ls), file=fout_eval)

def main(args):
    score_cols = args.score_cols.split('-')
    FOCUS_GENES = ('SCN1A','SCN2A','KCNQ2', 'KCNQ3', 'CDKL5',
                   'PCDH19', 'SCN1B', 'SCN8A', 'SLC2A1',
                   'SPTAN1', 'STXBP1', 'TSC1')

    # load test df
    if 'clinvar' in args.test_file:
        test_df = pd.read_csv(args.test_file, sep='\t').rename(columns={'clin_class':'y'})
    elif 'denovo' in args.test_file:
        test_df = pd.read_csv(args.test_file, sep='\t')
    else:
        i = 1/0

    # now load testing data from panels
    # load genedx epi
    disease_genedx_df = pd.read_csv(args.gene_dx, sep='\t')
    disease_genedx_df.loc[:, 'y'] = disease_genedx_df.apply(lambda row: 1 if row['class']=='P' else 0, axis=1)
    disease_genedx_df['Disease'] = 'genedx-epi'
    crit = disease_genedx_df.apply(lambda row: row['gene'] in FOCUS_GENES, axis=1)
    disease_genedx_limitGene_df= disease_genedx_df[crit]
    disease_genedx_limitGene_df['Disease'] = 'genedx-epi-limitGene'

    # load uc epi
    disease_uc_df = pd.read_csv(args.uc, sep='\t')
    disease_uc_df.loc[:, 'y'] = disease_uc_df.apply(lambda row: 1 if row['class']=='P' else 0, axis=1)
    disease_uc_df['Disease'] = 'uc-epi'
    crit = disease_uc_df.apply(lambda row: row['gene'] in FOCUS_GENES, axis=1)
    disease_uc_limitGene_df= disease_uc_df[crit]
    disease_uc_limitGene_df['Disease'] = 'uc-epi-limitGene'
    
    # load other disease
    other_disease_df = pd.read_csv(args.other_disease, sep='\t')
    other_disease_df.loc[:, 'y'] = other_disease_df.apply(lambda row: 1 if row['class']=='P' else 0, axis=1)

    disease_df = pd.concat([disease_genedx_df, disease_uc_df,
                            disease_genedx_limitGene_df, disease_uc_limitGene_df,
                            other_disease_df])
    diseases = set(disease_df['Disease']) | set(('ALL',))
    clin_type = args.test_file.split('/')[-2]
    with open(args.stats_out, 'w') as fout_stats, open(args.eval_out, 'w') as fout_eval:
        print('clinvar_type\tdisease\tscore_type\teval_type\tvar_count', file=fout_eval)
        eval_basic_training(clin_type, test_df, fout_stats, fout_eval, score_cols)
        for disease in diseases:
            print(disease, 'go')
            if str(disease) != 'nan':
                if str(disease) == 'ALL':
                    dd = disease_df
                else:
                    dd = disease_df[disease_df.Disease == disease]
                    
                eval_disease_as_training(clin_type, disease, test_df, dd,
                                         fout_stats, fout_eval, score_cols)
    
if __name__ == "__main__":
    desc = 'Eval global mpc cutoff. Train panel and test clinvar|denovo-db'
    parser = argparse.ArgumentParser(description=desc)
    argLs = ('score_cols', 'test_file', 'gene_dx', 'uc', 'other_disease', 'stats_out', 'eval_out')
    for param in argLs:
        parser.add_argument(param)
    args = parser.parse_args()
    main(args)
```
