## Supplementary material for "Genetic variant pathogenicity prediction trained using disease-specific clinical sequencing datasets": Source Code: score_other_single_gene_model.py

```
"""Like score_panel_global_model, but for single gene model.
   This runs global model, but for eligible single genes (>5 path and >5 benign for clinvar)
"""
from collections import defaultdict
import pandas as pd
import numpy, argparse
from scipy.stats import entropy
from sklearn import linear_model, metrics, tree, svm
from sklearn.neural_network import MLPClassifier
from sklearn.externals.six import StringIO
from sklearn.preprocessing import PolynomialFeatures
from sklearn.ensemble import ExtraTreesClassifier

import score_model_funcs

def enough_data(rows):
    if len(rows) != 2:
        return False
    return not max(rows['size'] < 5)

def mk_use_genes(clinvar_df_limit_genes):
    dd = (clinvar_df_limit_genes.groupby(['gene','y'])
          .size().reset_index().rename(columns={0:'size'})
          .groupby('gene').apply(enough_data).reset_index()
    )
    use_genes = list(dd[dd[0]]['gene'])
    return use_genes

def eval_disease(disease, clinvar_df_pre, disease_df, fout_stats, fout_eval):
    clinvar_df, clinvar_df_limit_genes = score_model_funcs.print_data_stats(disease, clinvar_df_pre, disease_df, fout_stats)
    eval_genes = mk_use_genes(clinvar_df_limit_genes)
    cols = ['mpc']
    
    # train clinvar
    tree_clf_clinvar = tree.DecisionTreeClassifier(max_depth=1)
    X, y = clinvar_df[cols], clinvar_df['y']
    tree_clf_clinvar.fit(X, y)

    tree_clf_clinvar_limit_genes = tree.DecisionTreeClassifier(max_depth=1)
    X, y = clinvar_df_limit_genes[cols], clinvar_df_limit_genes['y']
    tree_clf_clinvar_limit_genes.fit(X, y)

    # one gene at a time
    acc_df_ls = []
    genes = set(disease_df['gene'])

    for test_gene in eval_genes:
        sub_train_df = disease_df[disease_df.gene != test_gene]
        tree_clf_sub = tree.DecisionTreeClassifier(max_depth=1)
        X, y = sub_train_df[cols], sub_train_df['y']
        tree_clf_sub.fit(X, y)

        test_df = disease_df[disease_df.gene == test_gene]
        X_test = test_df[cols]
        preds = tree_clf_sub.predict(X_test)
        test_df['mpc_pred'] = preds
        test_df.loc[:, 'PredictionStatusMPC'] = test_df.apply(lambda row: score_model_funcs.eval_pred(row, 'mpc_pred'), axis=1)

        tree_clf_clinvar_limit_gene = tree.DecisionTreeClassifier(max_depth=1)
        X, y = (clinvar_df_limit_genes[clinvar_df_limit_genes.gene==test_gene][cols],
                clinvar_df_limit_genes[clinvar_df_limit_genes.gene==test_gene]['y'])
        tree_clf_clinvar_limit_gene.fit(X, y)
        preds = tree_clf_clinvar_limit_gene.predict(X_test)
        test_df['mpc_pred_clinvar_limit_gene'] = preds
        test_df.loc[:, 'clinvar_limit_1gene'] = test_df.apply(lambda row: score_model_funcs.eval_pred(row, 'mpc_pred_clinvar_limit_gene'), axis=1)
        
        preds = tree_clf_clinvar.predict(X_test)
        test_df['mpc_pred_clinvar'] = preds
        test_df.loc[:, 'PredictionStatusMPC_clinvar'] = test_df.apply(lambda row: score_model_funcs.eval_pred(row, 'mpc_pred_clinvar'), axis=1)

        preds = tree_clf_clinvar_limit_genes.predict(X_test)
        test_df['mpc_pred_clinvar_limit_genes'] = preds
        test_df.loc[:, 'PredictionStatusMPC_clinvar_limit_genes'] = test_df.apply(lambda row: score_model_funcs.eval_pred(row, 'mpc_pred_clinvar_limit_genes'), axis=1)

        # apply mpc>=2
        test_df.loc[:, 'PredictionStatusMPC>2'] = test_df.apply(score_model_funcs.eval_mpc_raw, axis=1)

        acc_df_ls.append(test_df)

    if acc_df_ls:
        test_df = pd.concat(acc_df_ls)
        metrics_ls = ('PredictionStatusMPC', 'PredictionStatusMPC_clinvar', 'PredictionStatusMPC_clinvar_limit_genes', 'PredictionStatusMPC>2', 'clinvar_limit_1gene')
        for metric in metrics_ls:
            counts = test_df.groupby(metric).size().reset_index().reset_index().rename(columns={0:'size'})
            d = defaultdict(int)
            for v in list(counts.values):
                _, label, count = v
                m = metric
                if not '1gene' in metric:
                    m = 'global_' + metric
                ls = (disease, m, label, str(count))
                d[label] = count
                print('\t'.join(ls), file=fout_eval)
            tot_bad = d['WrongPath'] + d['WrongBenign']
            m = metric
            if not '1gene' in metric:
                m = 'global_' + metric
            ls = (disease, m, 'TotWrong', str(tot_bad))
            print('\t'.join(ls), file=fout_eval)

def main(args):
    FOCUS_GENES = ('SCN1A','SCN2A','KCNQ2', 'KCNQ3', 'CDKL5',
                   'PCDH19', 'SCN1B', 'SCN8A', 'SLC2A1',
                   'SPTAN1', 'STXBP1', 'TSC1')

    # load clinvar
    dat_file = '../data/interim/clinvar/clinvar.limit3.dat'
    clinvar_df_pre = pd.read_csv(args.clinvar, sep='\t').rename(columns={'clin_class':'y'})

    # load genedx epi
    disease_genedx_df = pd.read_csv(args.gene_dx, sep='\t')
    disease_genedx_df.loc[:, 'y'] = disease_genedx_df.apply(lambda row: 1 if row['class']=='P' else 0, axis=1)
    disease_genedx_df['Disease'] = 'genedx-epi'
    crit = disease_genedx_df.apply(lambda row: row['gene'] in FOCUS_GENES, axis=1)
    disease_genedx_limitGene_df= disease_genedx_df[crit]
    disease_genedx_limitGene_df['Disease'] = 'genedx-epi-limitGene'

    # load uc epi
    disease_uc_df = pd.read_csv(args.uc, sep='\t')
    disease_uc_df.loc[:, 'y'] = disease_uc_df.apply(lambda row: 1 if row['class']=='P' else 0, axis=1)
    disease_uc_df['Disease'] = 'uc-epi'
    crit = disease_uc_df.apply(lambda row: row['gene'] in FOCUS_GENES, axis=1)
    disease_uc_limitGene_df= disease_uc_df[crit]
    disease_uc_limitGene_df['Disease'] = 'uc-epi-limitGene'
    
    # load other disease
    other_disease_df = pd.read_csv(args.other_disease, sep='\t')
    other_disease_df.loc[:, 'y'] = other_disease_df.apply(lambda row: 1 if row['class']=='P' else 0, axis=1)

    disease_df = pd.concat([disease_genedx_df, disease_uc_df,
                            disease_genedx_limitGene_df, disease_uc_limitGene_df,
                            other_disease_df])
    diseases = set(disease_df['Disease'])

    with open(args.stats_out, 'w') as fout_stats, open(args.eval_out, 'w') as fout_eval:
        print('disease\tscore_type\teval_type\tvar_count', file=fout_eval)
        for disease in diseases:
            if str(disease) != 'nan':
                eval_disease(disease, clinvar_df_pre, disease_df[disease_df.Disease == disease],
                             fout_stats, fout_eval)
    
if __name__ == "__main__":
    desc = 'Eval single gene mpc cutoff'
    parser = argparse.ArgumentParser(description=desc)
    argLs = ('clinvar', 'gene_dx', 'uc', 'other_disease', 'stats_out', 'eval_out')
    for param in argLs:
        parser.add_argument(param)
    args = parser.parse_args()
    main(args)
```
