## Supplementary material for "Genetic variant pathogenicity prediction trained using disease-specific clinical sequencing datasets": Source Code: score_panel_global_model.py

```
"""Compare performance
   Hold one out testing data
"""
from collections import defaultdict
import pandas as pd
import numpy, argparse
from scipy.stats import entropy
from sklearn import linear_model, metrics, tree, svm, preprocessing
from sklearn.neural_network import MLPClassifier
from sklearn.externals.six import StringIO
from sklearn.preprocessing import PolynomialFeatures
from sklearn.ensemble import ExtraTreesClassifier


def eval_pred(row, col):
    if row[col] == row["y"]:
        if row["y"] == 1:
            return "CorrectPath"
        return "CorrectBenign"
    if row["y"] == 1:
        return "WrongPath"
    return "WrongBenign"


def eval_mpc_raw(row, score_cols):
    call = mk_basic_call(row, score_cols)
    if row["y"] == 1:
        if call == 1:
            return "CorrectPath"
        return "WrongPath"
    # else benign
    if call == 1:
        return "WrongBenign"
    return "CorrectBenign"


def clinvar_stats(disease, clinvar_df_pre, disease_df, fout, clinvar_label):
    """Remove disease panel testing data from clinvar"""
    key_cols = ["chrom", "pos", "ref", "alt"]
    test_keys = {
        ":".join([str(x) for x in v]): True for v in disease_df[key_cols].values
    }

    crit = clinvar_df_pre.apply(
        lambda row: not ":".join([str(row[x]) for x in key_cols]) in test_keys, axis=1
    )
    clinvar_df = clinvar_df_pre[crit]
    print(
        "%s clinvar w/o testing data - %s: %d"
        % (clinvar_label, disease, len(clinvar_df)),
        file=fout,
    )

    disease_genes = set(disease_df["gene"])
    crit = clinvar_df.apply(lambda row: row["gene"] in disease_genes, axis=1)
    clinvar_df_limit_genes = clinvar_df[crit]
    print(
        "%s clinvar w/o testing data for %s genes: %d"
        % (clinvar_label, disease, len(clinvar_df_limit_genes)),
        file=fout,
    )

    return clinvar_df, clinvar_df_limit_genes


def print_data_stats(disease, clinvar_df_pre_ls, disease_df, fout, clin_labels):
    clin_dat = list(
        map(
            lambda x: clinvar_stats(disease, x[0], disease_df, fout, x[1]),
            list(zip(clinvar_df_pre_ls, clin_labels)),
        )
    )

    disease_panel_gene_count = len(set(disease_df["gene"]))
    gg = disease_df.groupby("y").size().reset_index().rename(columns={0: "size"})
    benign_ex = list(gg[gg.y == 0]["size"])[0]
    path_ex = list(gg[gg.y == 1]["size"])[0]
    print(
        "%s gene count: %d (%d pathogenic, %d benign)"
        % (disease, disease_panel_gene_count, path_ex, benign_ex),
        file=fout,
    )

    return [x[0] for x in clin_dat], [x[1] for x in clin_dat]


def eval_clinvar(label, cols, clinvar_df, disease_df):
    # print(label, clinvar_df.columns.values)
    if len(clinvar_df):
        # train clinvar
        tree_clf_clinvar = tree.DecisionTreeClassifier(max_depth=len(cols))
        X, y = clinvar_df[cols], clinvar_df["y"]
        tree_clf_clinvar.fit(X, y)

        X_test = disease_df[cols]
        # print(X_test)
        preds = tree_clf_clinvar.predict(X_test)

        disease_df["mpc_pred_clinvar_" + label] = preds
        disease_df.loc[:, "PredictionStatusMPC_clinvar_" + label] = disease_df.apply(
            lambda row: eval_pred(row, "mpc_pred_clinvar_" + label), axis=1
        )


def eval_disease(disease, data, reg_cols, col_names):
    """data contains clinvar and panel data.
       cols has useless col names from poly.
       col_names has real col names, but not for regression use.
       First iterate all panel genes, and check clinvar.
       The eval untested clinvar genes.
    """
    disease_df = data[data.dataset == "panel"]
    clinvar_df_all = data[data.dataset == "clinvar"]
    clinvar_genes = set(clinvar_df_all["gene"])

    # one gene at a time
    acc_df_ls = []
    clinvar_acc = []
    genes = set(disease_df["gene"])
    seen_clinvar = {}
    pred_col = "-".join(col_names) + "_pred_lm"
    for test_gene in genes:
        sub_train_df = disease_df[disease_df.gene != test_gene]
        X, y = sub_train_df[reg_cols], sub_train_df["y"]

        lm = linear_model.LogisticRegression(
            fit_intercept=True, penalty="l2", C=1.0, n_jobs=5
        )
        lm.fit(X, y)

        test_df = disease_df[disease_df.gene == test_gene]
        X_test = test_df[reg_cols]
        lm_preds = lm.predict(X_test)
        test_df.loc[:, pred_col] = lm_preds
        lm_proba = [x[1] for x in lm.predict_proba(X_test)]
        test_df.loc[:, "-".join(col_names) + "_probaPred"] = lm_proba
        test_df.insert(
            2,
            "PredictionStatus",
            test_df.apply(lambda row: eval_pred(row, pred_col), axis=1),
        )
        acc_df_ls.append(test_df)

        # limit to gene
        clinvar_df = clinvar_df_all[clinvar_df_all.gene == test_gene]
        if len(clinvar_df):
            clinvar_df["Disease"] = disease
            X = clinvar_df[reg_cols]
            lm_preds = lm.predict(X)
            clinvar_df.loc[:, pred_col] = lm_preds
            lm_proba = [x[1] for x in lm.predict_proba(X)]
            clinvar_df.loc[:, "-".join(col_names) + "_probaPred"] = lm_proba
            clinvar_df.loc[:, "PredictionStatus"] = clinvar_df.apply(
                lambda row: eval_pred(row, pred_col), axis=1
            )
            clinvar_acc.append(clinvar_df)
            seen_clinvar[test_gene] = True

    for clinvar_gene in clinvar_genes - set(seen_clinvar):
        # genes not in panel training data
        X, y = disease_df[reg_cols], disease_df["y"]
        lm = linear_model.LogisticRegression(
            fit_intercept=True, penalty="l2", C=1.0, n_jobs=5
        )
        lm.fit(X, y)
        clinvar_df = clinvar_df_all[clinvar_df_all.gene == clinvar_gene]
        clinvar_df["Disease"] = disease
        X = clinvar_df[reg_cols]
        lm_preds = lm.predict(X)
        clinvar_df.loc[:, pred_col] = lm_preds
        lm_proba = [x[1] for x in lm.predict_proba(X)]
        clinvar_df.loc[:, "-".join(col_names) + "_probaPred"] = lm_proba
        clinvar_df.loc[:, "PredictionStatus"] = clinvar_df.apply(
            lambda row: eval_pred(row, pred_col), axis=1
        )
        clinvar_acc.append(clinvar_df)

    test_df = pd.concat(acc_df_ls)
    if clinvar_acc:
        clinvar_result_df = pd.concat(clinvar_acc)
    else:
        clinvar_result_df = pd.DataFrame()
    return test_df, clinvar_result_df


def standardize(df, cols):
    print(len(df))
    cc = df[cols]
    df1 = cc[cc.isnull().any(axis=1)]
    print(df1)
    print(len(df1), cols)
    if len(cols) > 1:
        poly = preprocessing.PolynomialFeatures(
            2, interaction_only=True, include_bias=False
        )
        x = preprocessing.scale(poly.fit_transform(df[cols]))
        new_feats = poly.get_feature_names()
        df_trans = pd.DataFrame(x, index=df.index, columns=new_feats)
        final_df = pd.merge(df_trans, df, right_index=True, left_index=True)
    else:
        x = preprocessing.scale(df[cols])
        new_feats = ["regfeat_" + x for x in cols]
        df_trans = pd.DataFrame(x, index=df.index, columns=new_feats)
        final_df = pd.merge(df_trans, df, right_index=True, left_index=True)

    return final_df, new_feats


def mk_standard(data_unstd, score_cols):
    data = {}
    for disease in data_unstd:
        cc = data_unstd[disease][['chrom', 'pos'] + score_cols]
        cc = cc[cc.isnull().any(axis=1)]
        print(disease, len(cc))
        print(cc)
        data[disease] = standardize(data_unstd[disease], score_cols)
    return data


def mk_panel_clinvar_data(disease_df, clinvar_df, all_disease_genes):
    """Grab clinvar genes in disease.
       dataset splits clinvar|panel
       is_single applies to clinvar and flags those w/ single evidence
    """
    genes = set(disease_df["gene"]) | set(all_disease_genes)
    if "confidence" in list(clinvar_df.columns.values):
        crit = clinvar_df.apply(
            lambda row: row["clinvar_subset"] == "clinvar_tot" and row["gene"] in genes,
            axis=1,
        )
        crit_single = clinvar_df.apply(
            lambda row: row["clinvar_subset"] == "clinvar_single"
            and row["gene"] in genes,
            axis=1,
        )
        clinvar_subset = clinvar_df[crit]
        cols = ["chrom", "pos", "ref", "alt"]
        clinvar_single = clinvar_df[crit_single][cols]


        if len(clinvar_single):
            m = pd.merge(
                clinvar_subset, clinvar_single, on=cols, how="outer", indicator=True
            )

            # just found in single
            tmp_s = m[m._merge == 'right_only']
            if len(tmp_s):
                only_single = tmp_s[cols]
                add_single = pd.merge(clinvar_df[crit_single], only_single, how='inner', on=cols)
                add_single.loc[:, 'is_single'] = True

            m.loc[:, "is_single"] = m.apply(lambda row: row["_merge"] == "both", axis=1)
            if len(tmp_s):
                clinvar_subset = pd.concat([m[m._merge != 'right_only'], add_single]).drop(columns=['_merge'])
            else:
                clinvar_subset = m.drop(columns=['_merge'])
        else:
            clinvar_subset.loc[:, "is_single"] = False
        clinvar_subset.loc[:, "dataset"] = "clinvar"
        cc = clinvar_subset
        cc = cc[cc.isnull().any(axis=1)]
        print('load cv', len(cc))
        print(cc)

    else:
        crit = clinvar_df.apply(lambda row: row["gene"] in genes, axis=1)
        clinvar_subset = clinvar_df[crit]
        print(len(clinvar_subset), len(clinvar_df))
        if len(clinvar_subset):
            clinvar_subset.loc[:, "dataset"] = "clinvar"
            clinvar_subset.loc[:, "is_single"] = False
    disease_df.loc[:, "dataset"] = "panel"
    return pd.concat([disease_df, clinvar_subset], ignore_index=True)


def load_data(panel, clinvar, disease_to_gene):
    FOCUS_GENES = (
        "SCN1A",
        "SCN2A",
        "KCNQ2",
        "KCNQ3",
        "CDKL5",
        "PCDH19",
        "SCN1B",
        "SCN8A",
        "SLC2A1",
        "SPTAN1",
        "STXBP1",
        "TSC1",
    )

    clinvar_df = pd.read_csv(clinvar, sep="\t").rename(
        columns={"Disease": "clinvar_subset"}
    )

    # load panels
    panel_df = pd.read_csv(panel, sep="\t")
    crit = panel_df.apply(
        lambda row: row["Disease"] == "EPI" and row["gene"] in FOCUS_GENES, axis=1
    )
    disease_genedx_limitGene_df = panel_df[crit]
    disease_genedx_limitGene_df.loc[:, "Disease"] = "genedx-epi-limitGene"

    disease_df = pd.concat([panel_df, disease_genedx_limitGene_df])
    diseases = set(disease_df["Disease"])
    data = {}
    for disease in diseases:
        data[disease] = mk_panel_clinvar_data(
            disease_df[disease_df.Disease == disease],
            clinvar_df,
            disease_to_gene[disease],
        )
    return data


def load_disease_genes(eval_genes):
    """These genes are all on the panel, but might not have misense vars.
       They will still be evaluated.
    """
    df = pd.read_csv(eval_genes, sep="\t")
    disease_to_gene = defaultdict(dict)
    for _, row in df.iterrows():
        disease_to_gene[row["Disease"]][row["gene"]] = True

    FOCUS_GENES = (
        "SCN1A",
        "SCN2A",
        "KCNQ2",
        "KCNQ3",
        "CDKL5",
        "PCDH19",
        "SCN1B",
        "SCN8A",
        "SLC2A1",
        "SPTAN1",
        "STXBP1",
        "TSC1",
    )
    for g in FOCUS_GENES:
        disease_to_gene["genedx-epi-limitGene"][g] = True 
    return disease_to_gene


def main(args):
    score_cols = args.score_cols.split("-")
    disease_to_gene = load_disease_genes(args.eval_genes)
    data_unstandardized = load_data(args.panel, args.clinvar, disease_to_gene)
    data = mk_standard(data_unstandardized, score_cols)

    eval_df_ls, eval_df_clinvar_ls = [], []
    for disease in data:
        dat, cols = data[disease]
        eval_panel_df, eval_clinvar_df = eval_disease(disease, dat, cols, score_cols)
        eval_df_ls.append(eval_panel_df)
        eval_df_clinvar_ls.append(eval_clinvar_df)
    pd.concat(eval_df_ls).to_csv(args.out_df, index=False, sep="\t")
    pd.concat(eval_df_clinvar_ls).to_csv(
        args.out_df_clinvar_eval, index=False, sep="\t"
    )


if __name__ == "__main__":
    desc = "Eval combinations of features on panel and clinvar"
    parser = argparse.ArgumentParser(description=desc)
    argLs = (
        "score_cols",
        "clinvar",
        "panel",
        "eval_genes",
        "out_df",
        "out_df_clinvar_eval",
    )
    for param in argLs:
        parser.add_argument(param)
    args = parser.parse_args()
    main(args)
```
