## Supplementary material for "Genetic variant pathogenicity prediction trained using disease-specific clinical sequencing datasets": Source Code: single_gene.py

```
"""Compare performance
   Add gnomad variants to training (panel) as needed.
"""
from collections import defaultdict
import pandas as pd
import numpy, argparse
from scipy.stats import entropy
from sklearn import linear_model, metrics, tree, svm
from sklearn.neural_network import MLPClassifier
from sklearn.externals.six import StringIO
from sklearn.preprocessing import PolynomialFeatures
from sklearn.ensemble import ExtraTreesClassifier
import score_panel_global_model

def eval_gene(disease, data, reg_cols, col_names):
    train_df = data[data.dataset=='panel']
    X, y = train_df[reg_cols], train_df['y']
    lm =  linear_model.LogisticRegression(fit_intercept=True, penalty='l2', C=1.0)
    lm.fit(X, y)
    pred_col = '-'.join(col_names) + '_pred_lm'
    clinvar_df = data[data.dataset=='clinvar']
    if len(clinvar_df):
        clinvar_df['Disease'] = disease
        X = clinvar_df[reg_cols]
        lm_preds = lm.predict(X)
        clinvar_df.loc[:, pred_col] = lm_preds
        clinvar_df.loc[:, 'PredictionStatus'] = clinvar_df.apply(lambda row: score_panel_global_model.eval_pred(row, pred_col), axis=1)
    return clinvar_df

def eval_by_gene(disease, data, reg_cols, col_names):
    genes = set( data['gene'] )
    eval_acc = []
    for gene in genes:
        clin_result_df = eval_gene(disease, data[data.gene==gene], reg_cols, col_names)
        if len(clin_result_df):
            eval_acc.append(clin_result_df)
    return pd.concat(eval_acc)

def main(args):
    score_cols = args.score_cols.split('-')
    data = pd.read_csv(args.data, sep='\t')
    diseases = [x for x in set(data['Disease']) if str(x) != 'nan']
    new_dat = {}
    for disease in diseases:
        disease_df = data[data.Disease==disease]
        genes = set(disease_df['gene'])
        crit = data.apply(lambda row: row['dataset']=='clinvar' and row['gene'] in genes, axis=1)
        new_df = pd.concat([disease_df, data[crit]])
        new_dat[disease] = new_df

    data = score_panel_global_model.mk_standard(new_dat, score_cols)

    eval_ls = []
    for disease in data:
        df, cols = data[disease]
        eval_df = eval_by_gene(disease, df, cols, score_cols)
        eval_ls.append(eval_df)
    pd.concat(eval_ls).to_csv(args.out_df_clinvar_eval, index=False, sep='\t')

if __name__ == "__main__":
    desc = 'Eval combinations of features on clinvar for single gene training.'
    parser = argparse.ArgumentParser(description=desc)
    argLs = ('score_cols', 'data', 'out_df_clinvar_eval')
    for param in argLs:
        parser.add_argument(param)
    args = parser.parse_args()
    main(args)
```
