## Supplementary material for "Genetic variant pathogenicity prediction trained using disease-specific clinical sequencing datasets": Source Code: test.list

```
NM_018136.4:c.567_569del
NM_152486.2:c.305+42_305+43insCCCT
XM_005244727.1:c.799C>T
XM_005244727.1:c.964G>C
NM_001130438.2:c.6916_6917insACCAGCTGG
NM_000368.4:c.2626-4delinsTT
```
