## Supplementary material for "Genetic variant pathogenicity prediction trained using disease-specific clinical sequencing datasets": Source Code: test.out.vcf

```
##fileformat=VCFv4.2
##ALT=<ID=ERROR,Description="Error in conversion">
##FILTER=<ID=PARSE_ERROR,Description="Problem in parsing original HGVS variant string, written out as variant at 1:g.1N>N">
##INFO=<ID=ERROR_MESSAGE,Number=1,Type=String,Description="Error message">
##INFO=<ID=ORIG_VAR,Number=1,Type=String,Description="Original HGVS variant string from input file to hgvs-to-vcf">
##contig=<ID=chr1,length=249250621>
##contig=<ID=chr2,length=243199373>
##contig=<ID=chr3,length=198022430>
##contig=<ID=chr4,length=191154276>
##contig=<ID=chr5,length=180915260>
##contig=<ID=chr6,length=171115067>
##contig=<ID=chr7,length=159138663>
##contig=<ID=chrX,length=155270560>
##contig=<ID=chr8,length=146364022>
##contig=<ID=chr9,length=141213431>
##contig=<ID=chr10,length=135534747>
##contig=<ID=chr11,length=135006516>
##contig=<ID=chr12,length=133851895>
##contig=<ID=chr13,length=115169878>
##contig=<ID=chr14,length=107349540>
##contig=<ID=chr15,length=102531392>
##contig=<ID=chr16,length=90354753>
##contig=<ID=chr17,length=81195210>
##contig=<ID=chr18,length=78077248>
##contig=<ID=chr20,length=63025520>
##contig=<ID=chrY,length=59373566>
##contig=<ID=chr19,length=59128983>
##contig=<ID=chr22,length=51304566>
##contig=<ID=chr21,length=48129895>
##contig=<ID=chr6_ssto_hap7,length=4928567>
##contig=<ID=chr6_mcf_hap5,length=4833398>
##contig=<ID=chr6_cox_hap2,length=4795371>
##contig=<ID=chr6_mann_hap4,length=4683263>
##contig=<ID=chr6_apd_hap1,length=4622290>
##contig=<ID=chr6_qbl_hap6,length=4611984>
##contig=<ID=chr6_dbb_hap3,length=4610396>
##contig=<ID=chr17_ctg5_hap1,length=1680828>
##contig=<ID=chr4_ctg9_hap1,length=590426>
##contig=<ID=chr1_gl000192_random,length=547496>
##contig=<ID=chrUn_gl000225,length=211173>
##contig=<ID=chr4_gl000194_random,length=191469>
##contig=<ID=chr4_gl000193_random,length=189789>
##contig=<ID=chr9_gl000200_random,length=187035>
##contig=<ID=chrUn_gl000222,length=186861>
##contig=<ID=chrUn_gl000212,length=186858>
##contig=<ID=chr7_gl000195_random,length=182896>
##contig=<ID=chrUn_gl000223,length=180455>
##contig=<ID=chrUn_gl000224,length=179693>
##contig=<ID=chrUn_gl000219,length=179198>
##contig=<ID=chr17_gl000205_random,length=174588>
##contig=<ID=chrUn_gl000215,length=172545>
##contig=<ID=chrUn_gl000216,length=172294>
##contig=<ID=chrUn_gl000217,length=172149>
##contig=<ID=chr9_gl000199_random,length=169874>
##contig=<ID=chrUn_gl000211,length=166566>
##contig=<ID=chrUn_gl000213,length=164239>
##contig=<ID=chrUn_gl000220,length=161802>
##contig=<ID=chrUn_gl000218,length=161147>
##contig=<ID=chr19_gl000209_random,length=159169>
##contig=<ID=chrUn_gl000221,length=155397>
##contig=<ID=chrUn_gl000214,length=137718>
##contig=<ID=chrUn_gl000228,length=129120>
##contig=<ID=chrUn_gl000227,length=128374>
##contig=<ID=chr1_gl000191_random,length=106433>
##contig=<ID=chr19_gl000208_random,length=92689>
##contig=<ID=chr9_gl000198_random,length=90085>
##contig=<ID=chr17_gl000204_random,length=81310>
##contig=<ID=chrUn_gl000233,length=45941>
##contig=<ID=chrUn_gl000237,length=45867>
##contig=<ID=chrUn_gl000230,length=43691>
##contig=<ID=chrUn_gl000242,length=43523>
##contig=<ID=chrUn_gl000243,length=43341>
##contig=<ID=chrUn_gl000241,length=42152>
##contig=<ID=chrUn_gl000236,length=41934>
##contig=<ID=chrUn_gl000240,length=41933>
##contig=<ID=chr17_gl000206_random,length=41001>
##contig=<ID=chrUn_gl000232,length=40652>
##contig=<ID=chrUn_gl000234,length=40531>
##contig=<ID=chr11_gl000202_random,length=40103>
##contig=<ID=chrUn_gl000238,length=39939>
##contig=<ID=chrUn_gl000244,length=39929>
##contig=<ID=chrUn_gl000248,length=39786>
##contig=<ID=chr8_gl000196_random,length=38914>
##contig=<ID=chrUn_gl000249,length=38502>
##contig=<ID=chrUn_gl000246,length=38154>
##contig=<ID=chr17_gl000203_random,length=37498>
##contig=<ID=chr8_gl000197_random,length=37175>
##contig=<ID=chrUn_gl000245,length=36651>
##contig=<ID=chrUn_gl000247,length=36422>
##contig=<ID=chr9_gl000201_random,length=36148>
##contig=<ID=chrUn_gl000235,length=34474>
##contig=<ID=chrUn_gl000239,length=33824>
##contig=<ID=chr21_gl000210_random,length=27682>
##contig=<ID=chrUn_gl000231,length=27386>
##contig=<ID=chrUn_gl000229,length=19913>
##contig=<ID=chrM,length=16571>
##contig=<ID=chrUn_gl000226,length=15008>
##contig=<ID=chr18_gl000207_random,length=4262>
#CHROM	POS	ID	REF	ALT	QUAL	FILTER	INFO
1	197112812	.	GCTC	G	.	.	.
1	866511	.	C	CCCCT	.	.	.
1	879317	.	C	T	.	.	.
1	879482	.	G	C	.	.	.
9	131394559	.	N	NACCAGCTGG	.	.	.
1	1	.	N	<ERROR>	.	PARSE_ERROR	ERROR_MESSAGE=Could+not+translate+HGVS+to+genomic+variant;ORIG_VAR=NM_000368.4%3Ac.2626-4delinsTT
```
