## Supplementary material for "Genetic variant pathogenicity prediction trained using disease-specific clinical sequencing datasets": Source Code: test_uc_parsing.py

```
import sys, pandas, twobitreader
import pyhgvs as hgvs
import pyhgvs.utils as hgvs_utils
from pygr.seqdb import SequenceFileDB
#dat_file, vcf_out = sys.argv[1:]

FOCUS_GENES = ('SCN1A','SCN2A','KCNQ2', 'KCNQ3', 'CDKL5',
               'PCDH19', 'SCN1B', 'SCN8A', 'SLC2A1',
               'SPTAN1', 'STXBP1', 'TSC1')

genome = SequenceFileDB('../../data/raw/hg19.fa')
tbg = twobitreader.TwoBitFile('/home/evansj/me/data/ucsc/hg19.2bit')

# Read RefSeq transcripts into a python dict.
with open('../../data/raw/genes.refGene') as infile:
    transcripts = hgvs_utils.read_transcripts(infile)

# Provide a callback for fetching a transcript by its name.
def get_transcript(name):
    return transcripts.get(name)    

def fix_alt_single(chrom, offset, ref, cdot):
    """This single nucleotide has been duplicated"""
    return ref

def fix_alt_range(chrom, offset, ref, cdot):
    """Range of nucleotides has been duplicated"""
#    print(cdot.strip('dup').split('.')[-1].split('_'))
    cPos1, cPos2 = [eval(x) for x in cdot.strip('dup').split('.')[-1].split('_')]
    length = cPos2 - cPos1
    return tbg[chrom][offset-1:offset+length]

def fix_alt(chrom, offset, ref, cdot):
    if '_' in cdot.split(':')[1]:
        return fix_alt_range(chrom, offset, ref, cdot)
    return fix_alt_single(chrom, offset, ref, cdot)

dat_file = '../../data/raw/UC_all_panel_variants_01_20_2016.xlsx'
df_pre = pandas.read_excel(dat_file)
crit = df_pre.apply(lambda row: 'dup' in row['Alt'] and row['Gene Symbol'] in FOCUS_GENES, axis=1)
df = df_pre[crit]
df.loc[:, 'id'] = df.apply(lambda row: row['Transcript'] + ':' + row['Pos'] + 'dup', axis=1)
vals = list(df[['id','Classification']].values)
for val in vals:
#    print(val)
    v,c = val
    chrom, offset, ref, alt = hgvs.parse_hgvs_name(str(v), genome, get_transcript=get_transcript)
    print(v, c, chrom, offset, ref, fix_alt(chrom, offset, ref, v) + ref)
    # h = str(hgvs.HGVSName(v)).split("'")[1]
#    print(v)
#    try:


    # except:
    #     print('FAIL', v, c)
    
    # next convert to g. https://github.com/counsyl/hgvs
    # need hg19
    
```
