## Supplementary material for "Genetic variant pathogenicity prediction trained using disease-specific clinical sequencing datasets": Source Code: train_clinvar_test_panel.py

```
"""Train w/ clinvar, and test on panel.
"""
from collections import defaultdict
import pandas as pd
import numpy, argparse
from scipy.stats import entropy
from sklearn import linear_model, metrics, tree, svm, preprocessing
from sklearn.neural_network import MLPClassifier
from sklearn.externals.six import StringIO
from sklearn.preprocessing import PolynomialFeatures
from sklearn.ensemble import ExtraTreesClassifier
import score_panel_global_model

def eval_disease(disease, data, reg_cols, col_names, use_clinvar_single):
    """data contains clinvar and panel data.
       cols has useless col names from poly.
       col_names has real col names, but not for regression use.
       First iterate all panel genes, and check clinvar.
       The eval untested clinvar genes.
    """
    if use_clinvar_single:
        train_df = data[data.is_single & (data.dataset == "clinvar")]
    else:
        train_df = data[data.dataset == "clinvar"]
    test_df = data[data.dataset == "panel"]
    test_genes = set(test_df["gene"])

    # one gene at a time
    within_df_ls = []
    test_acc = []
    genes = set(train_df["gene"])
    seen_test_genes = {}
    pred_col = "-".join(col_names) + "_pred_lm"
    for test_gene in genes:
        sub_train_df = train_df[train_df.gene != test_gene]
        X, y = sub_train_df[reg_cols], sub_train_df["y"]

        lm = linear_model.LogisticRegression(
            fit_intercept=True, penalty="l2", C=1.0, n_jobs=5
        )
        lm.fit(X, y)

        within_test_df = train_df[train_df.gene == test_gene]
        X_test = within_test_df[reg_cols]
        lm_preds = lm.predict(X_test)
        within_test_df.loc[:, pred_col] = lm_preds
        lm_proba = [x[1] for x in lm.predict_proba(X_test)]
        within_test_df.loc[:, "-".join(col_names) + "_probaPred"] = lm_proba
        within_test_df.insert(
            2,
            "PredictionStatus",
            within_test_df.apply(lambda row: score_panel_global_model.eval_pred(row, pred_col), axis=1),
        )
        within_df_ls.append(within_test_df)

        # limit to gene
        indep_test_df = test_df[test_df.gene == test_gene]
        if len(indep_test_df):
            X = indep_test_df[reg_cols]
            lm_preds = lm.predict(X)
            indep_test_df.loc[:, pred_col] = lm_preds
            lm_proba = [x[1] for x in lm.predict_proba(X)]
            indep_test_df.loc[:, "-".join(col_names) + "_probaPred"] = lm_proba
            indep_test_df.loc[:, "PredictionStatus"] = indep_test_df.apply(
                lambda row: score_panel_global_model.eval_pred(row, pred_col), axis=1
            )
            test_acc.append(indep_test_df)
            seen_test_genes[test_gene] = True

    for indep_test_gene in test_genes - set(seen_test_genes):
        # genes not in clinvar training data
        X, y = train_df[reg_cols], train_df["y"]
        lm = linear_model.LogisticRegression(
            fit_intercept=True, penalty="l2", C=1.0, n_jobs=5
        )
        lm.fit(X, y)
        indep_test_df = test_df[test_df.gene == indep_test_gene]
        X = indep_test_df[reg_cols]
        lm_preds = lm.predict(X)
        indep_test_df.loc[:, pred_col] = lm_preds
        lm_proba = [x[1] for x in lm.predict_proba(X)]
        indep_test_df.loc[:, "-".join(col_names) + "_probaPred"] = lm_proba
        indep_test_df.loc[:, "PredictionStatus"] = indep_test_df.apply(
            lambda row: score_panel_global_model.eval_pred(row, pred_col), axis=1
        )
        test_acc.append(indep_test_df)

    within_test_df = pd.concat(within_df_ls)
    if test_acc:
        test_result_df = pd.concat(test_acc)
    else:
        test_result_df = pd.DataFrame()
    return within_test_df, test_result_df


def main(args):
    score_cols = args.score_cols.split("-")
    disease_to_gene = score_panel_global_model.load_disease_genes(args.eval_genes)
    data_unstandardized = score_panel_global_model.load_data(args.panel, args.clinvar, disease_to_gene)
    data = score_panel_global_model.mk_standard(data_unstandardized, score_cols)

    eval_df_within_ls, eval_df_indep_ls = [], []
    use_clinvar_single = 'True'==args.use_single_yes
    for disease in data:
        dat, cols = data[disease]
        eval_within_df, eval_indep_df = eval_disease(disease, dat, cols, score_cols, use_clinvar_single)
        eval_df_within_ls.append(eval_within_df)
        eval_df_indep_ls.append(eval_indep_df)
    pd.concat(eval_df_within_ls).to_csv(args.out_df_within, index=False, sep="\t")
    pd.concat(eval_df_indep_ls).to_csv(
        args.out_df_test, index=False, sep="\t"
    )


if __name__ == "__main__":
    desc = "Eval combinations of features on panel and clinvar"
    parser = argparse.ArgumentParser(description=desc)
    argLs = (
        "score_cols",
        "clinvar",
        "panel",
        "eval_genes",
        "out_df_within",
        "out_df_test",
        "use_single_yes"
    )
    for param in argLs:
        parser.add_argument(param)
    args = parser.parse_args()
    main(args)
```
