## Supplementary material for "Genetic variant pathogenicity prediction trained using disease-specific clinical sequencing datasets": Source Code: use_blat_to_fix_mutalyzer.py

```
"""Mutalyzer does not have some transcripts.
   Use my c. to g. to recover the missing ones.
   https://github.com/counsyl/hgvs
"""
import argparse, pandas, numpy
import pyhgvs as hgvs
from collections import defaultdict

comp = {'A':'T', 'T':'A',
        'C':'G', 'G':'C',
        '':''}    

def load_coord_hash(blat_coord_hash_file):
    cdot_to_gdot = defaultdict(dict)
    df = pandas.read_csv(blat_coord_hash_file, sep='\t')
    for c, chrom, g, c_nuc, strand, nm in df.values:
        cdot_to_gdot[nm][c] = (chrom[3:], str(g), c_nuc, strand)
    return cdot_to_gdot

def fix_mutalyzer(row, coord_hash):
    if not pandas.isnull(row['Chromosomal Variant']):
        return row['Chromosomal Variant'] + '___?'

    # else mutalyzer cannot handle
    try:
        hgvs_name = hgvs.HGVSName(row['Input Variant'])
    except:
        return '___'
    
    nm = hgvs_name.transcript
    if not nm:
        nm = row['Input Variant'].split(':')[0]
    start = hgvs_name.cdna_start.coord
    start_offset = hgvs_name.cdna_start.offset

    end = hgvs_name.cdna_end.coord
    end_offset = hgvs_name.cdna_end.offset

    if row['Input Variant'] in ('NM_004985.4:c.*1638A>G', 'NM_001363.4:c.*6G>A', 'NM_004985.4:c.*2591A>G', 'NM_004985.4:c.*2888A>G', 'NM_004985.4:c.*3377C>T'):
        return '___'
    
    if start == end and start_offset == 0 and start>0:
        #print(nm, start, row['Input Variant'])
        try:
            chrom, g_coord, c_nuc, strand = coord_hash[nm][start]
            if strand == '+':
                ref, alt = hgvs_name.ref_allele, hgvs_name.alt_allele
            else:
                ref, alt = comp[hgvs_name.ref_allele], comp[hgvs_name.alt_allele]
            return 'XXX:g.%s%s>%s' % (g_coord, ref, alt) + '___' + chrom
        except:
            return '___'
    return '___'

def get_var(row):
    if row['ChromosomalVariant_pre']=='___':
        return ''
    return row['ChromosomalVariant_pre'].split('___')[0]

def get_chrom(row):
    if row['ChromosomalVariant_pre']=='___':
        return ''
    return row['ChromosomalVariant_pre'].split('___')[1]

def main(args):
    coord_hash = load_coord_hash(args.blat_coord_hash)
    mut_df = pandas.read_csv(args.mutalyzer_results, sep='\t')
    mut_df.loc[:, 'ChromosomalVariant_pre'] = mut_df.apply(lambda row: fix_mutalyzer(row, coord_hash), axis=1)
    mut_df.loc[:, 'Chromosomal Variant'] = mut_df.apply(get_var, axis=1)
    mut_df.loc[:, 'Chrom'] = mut_df.apply(get_chrom, axis=1)
    mut_df.to_csv(args.output, index=False, sep='\t')

if __name__ == "__main__":
    desc = 'format lab 2 data'
    parser = argparse.ArgumentParser(description=desc)
    argLs = ('mutalyzer_results',
             'blat_coord_hash',
             'output')
    for param in argLs:
        parser.add_argument(param)
    args = parser.parse_args()
    main(args)
```
