## Supplementary material for "Genetic variant pathogenicity prediction trained using disease-specific clinical sequencing datasets": Source Code: varimpact.R

```
# varimpact estimates for each disease
library(varimpact)
library(arm)
Q_lib <- c("SL.mean", "SL.glmnet", "SL.rpartPrune", "SL.bayesglm")
g_lib <- c("SL.mean", "SL.glmnet")
args <- commandArgs(trailingOnly = TRUE)
xFile = args[1]
yFile = args[2]
outFile = args[3]

x = read.delim(xFile, sep='\t', header=TRUE)
y = as.list(read.delim(yFile, sep='\t', header=TRUE))
vim <- varimpact(Y = y$y, data = x, minCell = 0L, bins_numeric=4, verbose = FALSE, Q.library = Q_lib, g.library = g_lib)
#exportLatex(vim)
#png("t.png")
#plot_var("V1", vim)
#dev.off()
write.table(vim$results_all, outFile, row.names=TRUE, quote=FALSE, sep='\t')
```
