## Supplementary material for "Genetic variant pathogenicity prediction trained using disease-specific clinical sequencing datasets": Source Code: test_environment.py

```
import sys

REQUIRED_PYTHON = "python"


def main():
    system_major = sys.version_info.major
    if REQUIRED_PYTHON == "python":
        required_major = 2
    elif REQUIRED_PYTHON == "python3":
        required_major = 3
    else:
        raise ValueError("Unrecognized python interpreter: {}".format(
            REQUIRED_PYTHON))

    if system_major != required_major:
        raise TypeError(
            "This project requires Python {}. Found: Python {}".format(
                required_major, sys.version))
    else:
        print(">>> Development environment passes all tests!")


if __name__ == '__main__':
    main()
```
